## Supplementary material for "Identification and characterization of *Gypsophila paniculata* color morphs in Sleeping Bear Dunes National Lakeshore, MI, USA": Raw sequence files, alignment files: SEQ_Gelegans2_GYMorph8_ITS2S2R_071317_2017-07-13_BCG.qual

```
>SEQ_Gelegans2_ITS2S2R_071317_2017-07-13_BCG
3 5 3 4 4 4 5 5 10 7 10 10 22 6 13 36 46 36 29 34 39 46 30 42 22 29 49 58 58 52 53 35 29 41 51 50 58 50 42 58 39 31 38 39 34 58 58 49 58 26 33 25 58 58 58 58 58 41 52 49 58 58 58 62 10 15 12 9 7 6 6 5 7 19 19 23 27 31 62 62 62 62 47 56 62 47 49 62 62 54 62 62 62 62 62 47 41 62 62 62 62 62 62 62 62 62 62 56 62 56 32 32 56 62 47 47 62 62 62 62 62 62 62 62 62 62 62 62 62 62 49 62 62 62 62 62 62 62 62 62 62 62 54 62 62 62 49 49 62 62 62 62 62 62 62 54 62 62 62 62 47 56 62 62 62 62 54 62 62 62 62 62 62 62 54 62 62 62 62 62 62 62 62 62 62 62 62 62 62 62 62 62 62 62 62 62 62 62 62 49 62 62 62 62 44 35 22 25 50 35 62 62 62 62 62 62 62 62 62 62 62 62 62 62 62 62 62 62 62 62 62 62 62 62 62 62 62 62 62 62 62 62 62 62 62 54 62 62 62 62 62 54 62 62 62 62 62 62 62 62 62 47 56 62 62 62 62 62 54 62 54 62 62 62 62 46 62 62 62 62 62 62 62 62 62 62 62 62 62 54 62 62 54 62 62 62 62 62 62 62 62 62 62 62 49 49 58 58 58 58 58 58 58 58 58 58 58 58 58 58 58 58 54 54 54 58 58 58 58 58 58 58 58 58 58 58 54 37 30 43 58 58 58 58 58 58 58 58 58 54 58 54 58 58 54 58 58 58 54 52 58 54 54 58 58 58 58 58 58 58 58 58 58 58 58 58 58 47 58 58 58 58 58 58 58 54 58 54 58 58 58 58 58 58 58 54 58 58 53 53 52 58 58 58 58 58 58 58 58 58 58 58 49 48 50 51 51 58 58 58 58 46 30 33 29 28 20 20 19 46 58 58 58 58 58 58 58 48 58 24 4 5 12 33 50 43 18 48 24 10 6 4 
```
