## Supplementary material for "Identification and characterization of *Gypsophila paniculata* color morphs in Sleeping Bear Dunes National Lakeshore, MI, USA": Raw sequence files, alignment files: SEQ_Gelegans2_GYMorph8_ITS2S2R_071317_2017-07-13_BCG.TXT

```
>SEQ_Gelegans2_ITS2S2R_071317_2017-07-13_BCG
CTGCCGCCGATTAGCTGGGCTGTTCCGGTTCGCTCGCCGTTACTAGGGGA
ATCCTTGTAAGTTTCTTTTCCTCCGCTTATTGATATGCTTAAATTCAGCG
GGTAGCCCCGCCTGACCTGGGGTCGCAAAGGTTTTAAGTTACCAAGGGCA
ACTTGAAAGGGTCATACGAGCGCACGCTGCATAGAGCTTCGCGGCGGGTT
GTTTGCATGGCCTAGGCCTTGTTCACCACCTATCGCCGCAAGAGCTAAGT
GCCGCGGGCTCCAATTTTAGGCCAACCGCGCCTGGTGAGGCACGGGAAGC
CACCTTCCTTCCCCTCCGCCTTGGCGGTTTGGGGGAGACGCGATGCGTGA
CGCCCAGGCAGACGTGCCCTCAGCCGAGGCTTCGGGCGCAACTTGCGTTC
AAAGACTCGATGGTTCACGGGATTCTGCAATTCACACCAGGAATCGCATA
AG
```
