## Supplementary material for "Identification and characterization of *Gypsophila paniculata* color morphs in Sleeping Bear Dunes National Lakeshore, MI, USA": Raw sequence files, alignment files: SEQ_Gelegans3_GYMorph9_ITS2S2F_071317_2017-07-13_BCG.qual

```
>SEQ_Gelegans3_ITS2S2F_071317_2017-07-13_BCG
5 5 4 5 5 5 5 12 8 9 6 7 26 54 37 28 32 21 22 21 49 33 49 38 25 17 17 33 38 26 51 33 39 35 54 53 52 54 31 26 42 52 54 34 30 54 34 28 21 34 54 52 62 62 54 62 52 52 62 62 56 62 62 56 56 46 54 20 30 7 9 8 8 8 8 24 38 51 51 56 62 62 42 51 62 62 62 62 62 62 44 44 62 62 62 62 62 62 44 44 62 62 62 62 62 62 62 62 56 56 47 44 62 44 45 62 62 62 62 62 62 62 62 49 49 62 62 62 62 54 47 62 62 62 62 62 62 62 62 62 62 47 54 62 62 62 62 62 62 62 62 62 56 62 62 62 62 62 62 62 62 51 62 51 47 62 62 62 56 35 50 32 50 38 62 56 62 54 62 62 54 62 62 62 62 62 62 54 47 62 37 62 56 56 62 62 62 62 62 56 62 56 31 23 20 13 21 34 56 62 62 62 62 62 62 62 62 62 62 62 62 56 62 56 62 62 51 56 56 56 62 62 62 62 56 62 56 56 56 46 62 43 47 54 47 56 62 43 56 56 56 54 56 62 62 62 62 62 47 56 56 62 62 62 62 62 62 56 56 52 62 52 43 52 52 48 52 54 62 54 62 62 62 62 62 62 62 62 54 52 52 53 52 52 62 43 52 62 49 62 53 52 58 47 52 54 52 52 52 52 52 58 58 46 52 54 53 54 54 52 52 58 54 54 54 52 52 52 52 54 52 40 52 54 52 58 58 52 54 54 50 42 40 52 43 41 58 52 41 58 58 52 49 52 52 54 52 52 58 54 54 37 41 54 54 49 52 53 42 54 50 42 58 50 54 58 51 51 46 53 46 50 51 58 50 49 51 58 48 47 46 53 50 49 53 49 43 44 51 50 51 58 58 53 51 58 41 49 50 50 50 50 49 42 58 50 52 47 40 49 38 33 49 50 32 46 30 26 50 41 40 41 58 40 51 42 49 13 11 18 8 6 5 18 35 21 13 39 42 24 21 22 14 4 4 4 
```
