## Supplementary material for "Identification and characterization of *Gypsophila paniculata* color morphs in Sleeping Bear Dunes National Lakeshore, MI, USA": Raw sequence files, alignment files: SEQ_Gelegans3_GYMorph9_ITS2S2R_071317_2017-07-13_BCG.qual

```
>SEQ_Gelegans3_ITS2S2R_071317_2017-07-13_BCG
5 3 3 4 5 4 4 5 6 5 4 5 6 15 34 46 38 23 32 37 39 6 9 6 9 9 58 49 34 45 39 34 41 52 50 58 42 42 58 33 31 35 35 41 58 58 62 62 41 42 26 62 62 62 35 62 39 62 47 62 62 62 62 62 30 31 10 13 8 8 9 8 26 26 38 36 28 56 62 62 62 54 56 62 47 54 62 62 54 62 62 62 62 62 59 43 62 62 62 62 62 62 62 62 62 62 62 62 62 49 49 62 62 59 59 62 62 62 62 62 62 62 62 62 62 62 62 62 62 59 62 62 62 62 62 62 49 62 62 62 62 59 59 62 62 62 56 59 62 62 62 56 56 56 46 59 62 62 62 46 51 59 51 56 56 46 62 62 62 62 62 62 59 59 59 59 59 62 62 62 62 62 59 62 62 62 59 59 59 56 56 59 62 62 62 62 62 62 62 62 59 62 62 39 23 18 13 31 24 51 62 59 62 56 62 59 62 62 62 62 56 59 59 59 59 59 59 59 56 59 59 59 56 59 51 59 56 50 45 45 50 59 45 51 59 62 62 59 59 62 59 46 43 56 62 59 59 59 59 62 59 56 56 59 62 56 62 54 62 62 56 56 56 56 56 56 46 46 56 56 56 56 62 62 56 62 62 62 62 56 56 47 62 62 62 54 56 62 56 56 56 56 62 62 62 62 56 62 62 62 56 56 56 56 56 56 56 62 62 62 62 62 51 56 62 62 56 62 62 62 62 62 62 56 62 51 47 37 40 56 56 56 62 62 62 62 62 62 47 62 56 56 62 56 56 56 56 50 46 56 54 32 41 56 62 56 62 62 62 62 56 56 62 62 54 62 52 62 62 62 62 62 62 62 62 62 62 62 62 62 62 62 62 62 62 54 62 62 62 62 62 62 46 62 44 52 62 46 52 54 58 54 52 54 52 52 54 58 58 54 54 48 46 52 46 31 42 33 52 58 58 54 52 52 54 52 23 23 16 4 7 5 15 42 39 24 30 12 10 9 4 
```
