## Supplementary material for "Identification and characterization of *Gypsophila paniculata* color morphs in Sleeping Bear Dunes National Lakeshore, MI, USA": Raw sequence files, alignment files: SEQ_Gelegans3_GYMorph9_ITS2S2R_071317_2017-07-13_BCG.TXT

```
>SEQ_Gelegans3_ITS2S2R_071317_2017-07-13_BCG
GTAGCGTGATTAGCTGGGCTGTTCCGGTTCGCTCGCCGTTACTAGGGGAA
TCCTTGTAAGTTTCTTTTCCTCCGCTTATTGATATGCTTAAATTCAGCGG
GTAGCCCCGCCTGACCTGGGGTCGCAAAGGTTTTAAGTTACCAAGGGCAA
CTTGAAAGGGTCATACGAGCGCACGCTGCATAGAGCTTCGCGGCGGGTTG
TTTGCATGGCCTAGGCCTTGTTCACCACCTATCGCCGCAAGAGCTAAGTG
CCGCGGGCTCCAATTTTAGGCCAACCGCGCCTGGTGAGGCACGGGAAGCC
ACCTTCCTTCCCCTCCGCCTTGGCGGTTTGGGGGAGACGCGATGCGTGAC
GCCCAGGCAGACGTGCCCTCAGCCGAGGCTTCGGGCGCAACTTGCGTTCA
AAGACTCGATGGTTCACGGGATTCTGCAATTCACACCAGGAATCGCATAA
G
```
