## Supplementary material for "Identification and characterization of *Gypsophila paniculata* color morphs in Sleeping Bear Dunes National Lakeshore, MI, USA": Raw sequence files, alignment files: SEQ_LH34G6_PMorph14_ITS2S2F_071317_2017-07-13_BCG.qual

```
>SEQ_LH34G6_ITS2S2F_071317_2017-07-13_BCG
5 3 4 4 5 4 4 16 9 8 8 9 5 10 22 18 28 13 16 12 9 9 20 58 34 34 32 40 49 36 58 33 41 42 58 54 54 58 36 36 54 52 58 31 20 62 33 34 31 31 62 62 62 62 62 62 62 62 43 62 62 62 62 56 19 14 23 12 15 9 10 8 9 9 9 14 21 22 43 56 51 62 59 62 62 62 62 62 62 62 59 59 62 62 62 62 62 62 59 59 62 62 62 62 62 62 62 62 62 62 59 59 62 33 54 62 62 62 62 62 62 62 62 62 62 62 62 62 62 59 59 62 62 62 62 62 62 62 62 62 62 59 62 62 62 62 62 62 62 62 62 62 62 62 62 62 62 62 62 62 62 62 62 62 59 62 62 62 15 24 30 13 30 30 62 62 62 59 62 62 59 62 62 54 54 62 62 62 62 62 62 62 62 62 62 62 62 62 62 62 62 62 49 41 39 29 34 51 62 62 54 62 62 62 62 62 62 62 62 62 62 62 62 62 62 62 62 62 62 62 62 62 62 62 62 62 62 62 62 62 62 62 62 62 62 62 62 62 62 62 62 62 62 62 62 62 62 62 62 62 62 62 62 62 62 62 62 62 62 62 62 62 62 62 62 62 62 43 62 62 62 62 62 62 62 62 62 62 62 62 62 62 62 62 62 62 62 62 62 62 62 62 62 62 62 62 62 62 62 62 62 62 62 62 62 62 62 62 62 62 62 62 62 62 62 62 62 62 62 62 62 62 62 62 62 62 62 62 62 62 62 62 54 62 62 62 62 62 46 62 62 62 62 62 62 62 62 62 62 62 62 47 54 62 62 62 62 62 62 62 62 62 62 62 62 62 62 62 62 62 62 62 62 62 62 62 62 62 62 62 62 62 62 62 62 62 62 62 62 62 62 62 62 62 62 62 62 62 62 62 62 62 62 62 62 62 62 62 62 62 62 62 62 62 43 52 50 47 46 47 47 46 49 52 58 58 58 32 31 37 17 6 4 7 41 47 35 50 8 8 5 5 4 
```
