## Supplementary material for "Identification and characterization of *Gypsophila paniculata* color morphs in Sleeping Bear Dunes National Lakeshore, MI, USA": Raw sequence files, alignment files: SEQ_LH34G6_PMorph14_ITS2S2R_071317_2017-07-13_BCG.qual

```
>SEQ_LH34G6_ITS2S2R_071317_2017-07-13_BCG
3 5 5 3 4 5 4 11 9 5 5 5 8 6 14 45 54 51 31 34 52 46 27 37 36 58 31 58 58 58 41 51 37 32 49 50 50 58 53 42 58 39 33 35 40 34 58 58 58 58 39 32 23 54 54 62 62 62 42 52 49 62 62 62 62 62 18 19 11 5 6 7 7 5 6 8 13 18 20 51 43 46 62 47 56 56 44 49 62 62 47 62 62 62 62 62 59 43 62 62 62 62 62 62 62 62 62 62 59 62 50 45 46 38 37 35 46 62 62 62 62 62 62 62 62 62 62 62 62 62 62 59 62 62 62 62 62 62 54 62 62 62 62 59 62 62 62 62 62 62 62 62 62 62 62 62 59 62 62 62 62 59 62 62 62 62 62 62 62 62 62 62 62 62 62 62 62 62 62 62 62 62 62 62 62 62 62 62 62 62 62 62 62 62 62 62 62 62 62 62 62 62 62 62 62 49 34 30 28 28 35 62 62 62 62 62 62 62 62 62 62 62 62 62 62 62 62 62 62 62 62 62 62 62 62 62 62 62 62 30 24 23 18 38 24 30 62 62 62 62 62 62 62 62 62 62 62 62 62 62 62 62 62 62 62 62 62 62 62 59 62 62 62 62 62 62 62 62 62 62 62 62 62 62 62 62 62 62 62 62 62 62 62 62 62 62 62 62 62 62 62 62 62 62 62 62 62 62 62 62 62 62 62 62 62 62 62 62 62 62 62 62 62 62 62 62 62 62 62 62 62 62 62 62 62 62 62 62 49 47 62 62 62 62 62 62 62 62 62 62 54 62 62 62 62 62 62 62 62 62 62 62 62 62 62 62 62 62 62 62 62 62 62 62 62 62 62 62 62 62 62 62 62 62 62 62 62 62 62 62 62 62 62 62 62 62 62 62 62 62 62 62 62 62 62 62 62 62 62 62 62 62 58 58 58 49 49 54 58 58 58 58 49 58 58 52 52 43 47 34 34 58 58 58 58 58 58 58 52 58 26 4 6 31 54 58 52 28 37 24 17 4 4 6 4 
```
