## Supplementary material for "Identification and characterization of *Gypsophila paniculata* color morphs in Sleeping Bear Dunes National Lakeshore, MI, USA": Raw sequence files, alignment files: SEQ_LH34G6_PMorph14_ITS2S2R_071317_2017-07-13_BCG.TXT

```
>SEQ_LH34G6_ITS2S2R_071317_2017-07-13_BCG
GTGGCGTCGATTAGCTGGGCTGTTCCCGGTTCGCTCGCCGTTACTAGGGG
AATCCTTGTAAGTTTCTTTTCCCCCGCTTATTGATATGCTTAAATTCAGC
GGGTAGCCCCGCCTGACCTGGGGTCGCAAAGGTTTTAAGTTACCAAGGGC
AACTTGAAAGGGTCATACGAGCGCACGCTGCATAGAGCTTCGCGGCGGGT
TGTTTGCACGGCCTAGGCCTTGTTCACCACCTATCGCCGCAAGAGCTAAG
TGCCGCGGGCTCCAATTTTAGGCCAACCGCGCCTGGTGAGGCACGGGAAG
CCACCTTCCTTCCCCTCCGCCTTGGCGGTTTGGGGGAGACGCGATGCGTG
ACGCCCAGGCAGACGTGCCCTCAGCCGAGGCTTCGGGCGCAACTTGCGTT
CAAAGACTCGATGGTTCACGGGATTCTGCAATTCACACCAGGTATCGCAT
AAGCA
```
