## Supplementary material for "Identification and characterization of *Gypsophila paniculata* color morphs in Sleeping Bear Dunes National Lakeshore, MI, USA": Raw sequence files, alignment files: SEQ_LH34G9_PMorph2_ITS2S2F_071317_2017-07-13_BCG.qual

```
>SEQ_LH34G9_ITS2S2F_071317_2017-07-13_BCG
3 3 3 4 4 4 5 18 6 9 6 7 18 46 34 29 33 28 20 18 42 31 50 37 19 13 16 24 36 33 51 33 28 31 39 44 52 51 30 19 38 52 51 26 24 58 20 25 18 28 52 52 54 58 36 46 52 58 58 58 34 42 54 46 54 42 54 13 28 8 7 5 7 7 6 9 19 19 46 52 62 62 39 39 62 62 62 62 62 62 38 42 62 62 62 42 62 56 42 27 62 62 62 62 56 62 62 62 62 62 41 37 62 14 25 56 56 62 62 62 62 62 62 62 62 62 62 62 62 47 47 62 62 62 56 62 62 62 62 62 62 41 41 62 62 62 62 62 56 62 62 62 62 62 62 62 62 62 56 62 62 50 62 46 47 62 62 62 62 62 62 62 62 62 62 54 62 45 54 62 42 62 52 62 54 62 62 41 47 62 62 43 47 62 62 62 62 62 62 62 62 62 27 28 30 14 19 35 21 62 62 52 62 62 62 62 62 62 62 62 62 62 62 62 62 43 43 52 48 54 54 58 58 54 58 54 54 58 58 50 54 46 34 45 39 58 58 49 52 54 58 46 42 58 58 58 58 58 49 54 52 58 58 54 54 58 54 54 58 45 49 42 46 58 43 54 58 49 58 58 58 54 58 58 58 58 58 58 54 52 49 54 58 58 53 45 58 58 52 50 54 58 58 49 52 50 41 47 47 49 46 58 58 50 52 53 41 49 58 47 58 58 46 58 53 53 53 53 52 53 58 42 58 50 52 58 53 53 58 58 49 42 39 49 51 44 43 48 50 54 54 46 49 58 37 58 53 51 58 58 58 39 40 53 58 53 51 50 49 58 50 41 58 34 58 58 36 58 50 46 50 51 52 58 41 47 50 58 58 50 58 37 39 53 53 58 58 33 53 43 53 54 54 35 49 54 54 53 53 54 54 54 37 37 54 45 53 51 44 50 47 28 50 44 29 49 37 25 42 40 49 49 54 40 51 52 51 23 13 17 5 5 5 26 34 25 32 23 15 18 7 
```
