## Supplementary material for "Identification and characterization of *Gypsophila paniculata* color morphs in Sleeping Bear Dunes National Lakeshore, MI, USA": Raw sequence files, alignment files: SEQ_LH34G9_PMorph2_ITS2S2R_071317_2017-07-13_BCG.qual

```
>SEQ_LH34G9_ITS2S2R_071317_2017-07-13_BCG
5 5 4 5 5 4 8 7 5 8 10 9 7 6 14 42 54 38 20 27 39 43 24 37 50 49 33 58 54 51 43 47 35 20 39 54 50 58 37 42 58 41 28 41 31 41 58 58 58 62 41 46 20 62 62 62 62 62 42 62 54 62 62 62 62 50 24 8 11 15 17 12 11 14 12 37 37 54 62 47 56 62 62 62 54 56 62 47 47 62 62 54 62 62 62 62 62 47 37 54 62 62 62 62 62 62 62 62 62 62 62 56 62 62 62 62 47 47 62 62 62 62 62 62 56 54 54 62 62 62 62 62 49 62 62 62 62 62 43 62 62 62 62 54 54 62 62 62 62 62 62 62 62 54 62 62 62 43 62 62 62 62 41 56 62 62 62 62 47 62 62 62 62 54 62 56 54 62 47 54 62 62 62 62 62 62 62 62 62 62 62 62 56 62 62 62 62 62 62 62 62 62 62 62 62 62 38 27 21 15 28 21 54 62 62 62 62 54 62 62 62 62 62 62 62 62 56 54 62 62 62 62 62 62 62 62 62 62 62 62 62 62 62 62 62 62 62 54 62 62 62 62 54 54 62 54 62 62 62 52 62 47 62 47 43 62 62 62 62 62 49 62 54 62 62 62 62 62 62 62 62 62 62 62 62 62 62 52 62 62 62 54 62 62 54 58 58 58 49 54 58 58 58 54 58 58 58 58 58 52 58 58 46 46 54 58 58 58 52 54 54 58 58 58 54 42 42 58 54 54 58 47 58 54 58 58 58 54 47 37 26 47 58 58 58 58 58 54 58 54 58 41 47 52 58 58 41 58 58 40 51 50 58 51 54 58 50 54 51 58 58 58 58 52 51 58 58 54 53 42 52 54 58 39 51 51 58 49 51 49 53 58 51 58 58 41 58 53 53 58 47 53 53 58 52 58 51 51 52 58 49 48 54 58 39 46 40 51 50 49 58 54 50 37 41 44 13 13 6 9 6 8 58 58 51 50 54 58 53 37 58 22 4 9 10 32 45 35 19 30 15 10 4 5 4 
```
