## Supplementary material for "Identification and characterization of *Gypsophila paniculata* color morphs in Sleeping Bear Dunes National Lakeshore, MI, USA": Raw sequence files, alignment files: SEQ_LH34G9_PMorph2_ITS2S2R_071317_2017-07-13_BCG.TXT

```
>SEQ_LH34G9_ITS2S2R_071317_2017-07-13_BCG
CTGCGGCCGATTAGCTGGGCTGTTCCCGGTTCGCTCGCCGTTACTAGGGG
AATCCTTGTAAGTTTCTCTTTCCTCCGCTTATTGATATGCTTAAATTCAG
CGGGTAGCCCCGCCTGACCTGGGGTCGCAAAGGTTTTAAGTTACCAAGGG
CAACTTGAAAGGGTCATACGAGCGCACGCTGCATAGAGCTTCGCGGCGGG
TTGTTTGCATGGCCTAGGCCTTGTTCACCACCTATCGCCGCAAGAGCTAA
GTGCCGCGGGCTCCAATTTTAGGCCAACCGCGCCTGGTGAGGCACGGGAA
GCCACCTTCCTTCCCCTCCGCCTTGGCGGTTTGGGGGAGACGCGATGCGT
GACGCCCAGGCAGACGTGCCCTCAGCCGAGGCTTCGGGCGCAACTTGCGT
TCAAAGACTCGATGGTTCACGGGATTCTACAATTCACACCAGGAATCGCA
TAAGT
```
