## Supplementary material for "Identification and characterization of *Gypsophila paniculata* color morphs in Sleeping Bear Dunes National Lakeshore, MI, USA": Raw sequence files, alignment files: SEQ_LM35G4_PMorph5_ITS2S2F_071317_2017-07-13_BCG.qual

```
>SEQ_LM35G4_ITS2S2F_071317_2017-07-13_BCG
5 5 4 4 5 4 4 12 15 6 9 7 9 21 49 39 35 32 23 24 22 12 9 28 50 37 19 11 18 25 49 26 51 33 32 35 54 51 50 54 36 30 39 50 54 41 34 52 26 18 22 47 54 52 62 62 47 46 50 52 62 62 43 47 54 50 62 56 54 32 33 10 13 10 10 8 10 32 56 51 56 56 56 62 47 42 56 56 62 46 62 62 41 32 62 62 62 56 62 56 42 32 62 62 62 62 62 62 62 62 62 62 47 44 62 47 47 62 62 62 62 62 62 56 62 62 49 62 62 62 56 54 47 62 62 62 56 62 62 62 62 62 62 47 47 62 54 62 56 56 62 62 62 62 43 62 62 62 62 62 62 62 62 56 62 56 47 62 62 62 62 62 62 62 62 62 62 62 62 47 54 62 54 62 56 62 43 56 62 47 36 62 62 62 56 56 62 62 62 62 62 62 62 62 54 34 32 24 27 41 30 56 62 62 62 62 62 62 62 62 62 62 62 62 62 62 62 62 56 56 62 62 62 62 62 62 62 56 56 62 62 62 62 62 54 54 54 62 62 56 62 62 62 54 47 62 62 62 62 62 62 47 62 62 62 62 62 62 62 62 62 38 35 48 49 54 48 62 62 62 62 52 62 62 62 62 62 62 62 62 54 52 62 62 62 62 62 49 54 62 48 62 54 62 62 62 62 62 52 52 51 54 54 58 52 52 54 54 45 54 54 47 44 58 54 54 54 54 58 54 58 58 58 58 58 54 58 58 58 54 58 58 54 47 42 54 54 52 54 41 41 58 54 54 54 58 58 58 54 58 54 51 54 30 45 54 58 58 58 54 51 58 48 48 41 39 58 51 58 58 58 51 49 51 58 54 47 41 49 54 51 53 58 51 50 51 58 58 58 54 54 52 58 58 58 53 54 58 58 58 54 54 44 54 51 51 58 51 51 58 46 51 41 31 51 49 36 51 50 50 54 46 51 58 58 52 51 41 50 37 29 40 5 4 6 28 24 17 38 53 23 12 17 9 4 5 
```
