## Supplementary material for "Identification and characterization of *Gypsophila paniculata* color morphs in Sleeping Bear Dunes National Lakeshore, MI, USA": Raw sequence files, alignment files: SEQ_LM35G4_PMorph5_ITS2S2F_071317_2017-07-13_BCG.TXT

```
>SEQ_LM35G4_ITS2S2F_071317_2017-07-13_BCG
CGGTAGTCGAGTCTTTGACGCAAGTTGCGCCCGAAGCCTCGGCTGAGGGC
ACGTCTGCCTGGGCGTCACGCATCGCGTCTCCCCCAAACCGCCAAGGCGG
AGGGGAAGGAAGGTGGCTTCCCGTGCCTCACCAGGCGCGGTTGGCCTAAA
ATTGGAGCCCGCGGCACTTAGCTCTTGCGGCGATAGGTGGTGAACAAGGC
CTAGGCCATGCAAACAACCCGCCGCGAAGCTCTATGCAGCGTGCGCTCGT
ATGACCCTTTCAAGTTGCCCTTGGTAACTTAAAACCTTTGCGACCCCAGG
TCAGGCGGGGCTACCCGCTGAATTTAAGCATATCAATAAGCGGAGGAAAA
GAAACTTACAAGGATTCCCCTAGTAACGGCGAGCGAACCGGGAACAGCCC
AGCTTTAAAATCGGGCGGCCTCGTCGTCCGAATTGTAGTCTGAGAAAGCG
TCAAGC
```
