## Supplementary material for "Identification and characterization of *Gypsophila paniculata* color morphs in Sleeping Bear Dunes National Lakeshore, MI, USA": Raw sequence files, alignment files: SEQ_LM35G4_PMorph5_ITS2S2R_071317_2017-07-13_BCG.qual

```
>SEQ_LM35G4_ITS2S2R_071317_2017-07-13_BCG
5 4 3 4 4 4 8 5 12 8 10 8 22 6 10 37 54 36 20 27 39 31 23 32 26 49 49 48 41 46 51 29 19 41 52 42 53 39 45 58 33 32 39 32 36 58 58 58 52 33 27 20 58 52 58 58 58 42 46 42 52 62 62 62 62 18 26 9 9 8 6 7 6 19 24 30 41 31 56 62 62 62 47 43 62 47 47 62 62 54 62 62 56 62 62 47 37 54 62 62 62 56 56 62 62 62 62 62 62 56 56 46 62 62 47 42 62 62 62 62 62 62 56 62 54 62 62 62 62 62 47 62 62 62 62 62 62 43 62 62 62 62 54 54 62 62 62 56 56 62 62 62 56 56 46 40 56 62 62 62 37 51 56 51 56 56 43 56 62 62 62 62 62 56 47 56 43 51 56 62 62 62 62 56 62 62 56 62 62 62 56 62 62 56 62 62 56 62 56 56 62 51 56 46 38 38 31 38 50 39 39 62 56 62 56 54 56 62 62 62 62 56 62 62 56 54 54 62 62 62 45 62 56 56 56 56 62 62 62 56 56 62 62 56 56 47 62 62 56 56 54 47 62 54 56 62 62 56 56 56 62 54 44 62 54 62 62 62 54 62 39 44 62 47 62 62 62 62 62 62 62 62 54 62 62 52 54 45 54 54 52 52 46 54 52 54 54 54 54 52 54 54 54 54 54 54 54 54 52 46 52 52 52 54 54 52 43 52 54 54 54 58 54 42 48 54 52 52 54 54 58 48 54 54 58 58 51 42 37 49 48 47 43 41 47 58 54 50 58 38 46 54 58 58 42 53 51 46 51 50 51 51 53 50 50 58 52 54 54 54 58 52 50 49 49 51 58 53 51 51 58 48 58 47 51 53 53 53 58 54 50 58 58 46 58 58 51 51 49 53 52 51 54 54 54 44 49 58 43 44 51 54 39 46 42 49 49 51 54 44 42 39 49 41 39 38 36 24 25 32 54 54 54 50 50 53 53 25 35 8 10 4 16 42 52 39 24 32 14 10 5 4 
```
