## Supplementary material for "Identification and characterization of *Gypsophila paniculata* color morphs in Sleeping Bear Dunes National Lakeshore, MI, USA": Raw sequence files, alignment files: SEQ_LM35G4_PMorph5_ITS2S2R_071317_2017-07-13_BCG.TXT

```
>SEQ_LM35G4_ITS2S2R_071317_2017-07-13_BCG
CAGCGGCCGATTAGCTGGGCTGTTCCGGTTCGCTCGCCGTTACTAGGGGA
ATCCTTGTAAGTTTCTTTTCCTCCGCTTATTGATATGCTTAAATTCAGCG
GGTAGCCCCGCCTGACCTGGGGTCGCAAAGGTTTTAAGTTACCAAGGGCA
ACTTGAAAGGGTCATACGAGCGCACGCTGCATAGAGCTTCGCGGCGGGTT
GTTTGCATGGCCTAGGCCTTGTTCACCACCTATCGCCGCAAGAGCTAAGT
GCCGCGGGCTCCAATTTTAGGCCAACCGCGCCTGGTGAGGCACGGGAAGC
CACCTTCCTTCCCCTCCGCCTTGGCGGTTTGGGGGAGACGCGATGCGTGA
CGCCCAGGCAGACGTGCCCTCAGCCGAGGCTTCGGGCGCAACTTGCGTTC
AAAGACTCGATGGTTCACGGGATTCTGCAATTCACACCAGTTATCGCATA
AG
```
