## Supplementary material for "Identification and characterization of *Gypsophila paniculata* color morphs in Sleeping Bear Dunes National Lakeshore, MI, USA": Raw sequence files, alignment files: SEQ_LM35G5_PMorph6_ITS2S2F_071317_2017-07-13_BCG.qual

```
>SEQ_LM35G5_ITS2S2F_071317_2017-07-13_BCG
5 5 4 5 4 4 14 14 8 9 7 9 18 49 42 34 33 18 22 16 44 24 50 39 19 10 17 22 38 26 52 33 30 39 58 54 52 54 37 32 41 50 58 41 30 58 30 31 25 38 62 62 62 62 47 54 62 62 62 62 42 47 54 56 62 47 54 29 16 10 13 8 8 8 30 18 30 42 56 62 62 62 42 47 62 62 62 49 62 62 44 44 62 62 62 56 62 62 44 32 62 62 62 62 62 62 62 62 62 62 44 39 62 44 47 62 62 62 62 62 62 62 62 49 49 62 62 62 62 54 47 62 62 62 62 62 62 62 62 62 62 47 54 62 62 62 62 62 62 62 62 62 62 62 62 62 62 62 62 62 62 56 62 56 49 62 62 62 62 62 62 62 62 62 62 54 62 47 62 62 54 62 62 62 49 62 62 49 47 62 62 62 62 62 62 62 62 62 62 62 62 62 39 42 39 28 31 56 62 62 62 62 62 62 62 62 62 62 62 62 62 62 62 62 62 62 62 62 62 62 62 62 62 62 62 62 62 62 62 62 62 62 54 54 47 62 62 56 62 62 62 35 43 62 62 62 62 62 62 52 62 62 62 62 62 62 62 62 62 62 62 62 48 62 62 62 62 62 62 62 62 62 62 62 62 62 62 62 62 62 62 62 62 62 62 51 58 58 54 58 58 49 46 46 58 58 58 52 58 54 52 58 58 46 58 54 58 54 58 47 49 49 54 58 58 58 58 58 58 58 58 45 58 58 58 58 58 58 58 58 58 47 42 58 58 52 58 54 54 58 58 54 58 58 52 58 51 54 58 58 58 37 45 58 58 58 47 58 58 58 58 42 58 47 58 58 51 58 58 58 51 52 58 58 54 58 58 58 58 58 58 51 50 51 58 58 58 44 58 58 58 58 58 47 48 58 58 58 58 58 58 58 51 49 58 49 51 58 44 51 51 37 58 49 35 51 50 39 43 49 49 58 58 50 58 41 7 9 6 5 4 5 14 27 42 32 18 39 43 28 23 25 
```
