## Supplementary material for "Identification and characterization of *Gypsophila paniculata* color morphs in Sleeping Bear Dunes National Lakeshore, MI, USA": Raw sequence files, alignment files: SEQ_LM35G5_PMorph6_ITS2S2R_071317_2017-07-13_BCG.qual

```
>SEQ_LM35G5_ITS2S2R_071317_2017-07-13_BCG
5 5 3 5 4 7 6 9 8 5 9 4 6 6 11 39 46 38 21 31 38 31 6 10 9 9 12 58 58 50 47 35 24 47 52 46 54 42 45 58 33 31 39 31 41 58 58 62 62 47 27 20 62 62 62 62 62 42 56 47 62 62 62 56 62 15 21 10 10 10 8 13 8 26 26 28 51 42 62 62 62 62 47 56 62 47 47 62 62 47 62 62 62 62 62 47 38 49 62 62 62 62 62 62 62 62 62 62 62 62 56 49 62 62 59 59 62 62 62 62 62 62 62 62 59 62 62 62 62 62 59 62 62 62 62 62 62 62 62 62 62 62 54 62 62 62 62 62 62 62 62 62 62 62 62 44 62 62 62 62 44 56 62 56 62 62 47 62 62 62 62 62 62 62 54 62 62 62 62 62 62 62 62 62 62 62 62 62 62 62 62 62 62 62 62 62 62 62 62 46 62 62 62 62 37 38 31 29 36 37 23 62 62 62 62 54 62 62 62 62 62 62 62 62 62 62 62 62 62 62 62 62 62 62 62 62 62 62 62 62 62 62 62 62 62 54 62 62 62 62 54 62 62 54 62 62 62 62 62 62 62 43 47 62 62 62 62 62 49 62 49 62 62 62 62 62 62 62 62 62 62 62 62 62 62 62 62 62 62 54 62 62 54 62 62 62 62 62 62 62 62 62 62 62 62 62 62 62 62 62 62 62 62 62 62 62 62 62 62 62 62 58 54 54 54 58 58 54 58 46 49 58 58 58 58 58 58 37 28 58 58 58 49 46 58 58 58 58 58 54 54 54 58 58 54 58 58 58 58 54 58 54 58 58 58 58 58 58 58 58 58 54 58 58 58 58 58 49 58 58 58 58 58 58 58 58 58 58 58 58 58 58 58 58 58 58 58 58 58 58 58 58 58 58 58 58 49 58 49 58 58 58 51 54 51 58 52 51 58 58 54 39 41 58 16 9 4 6 6 7 58 58 58 58 52 58 53 22 25 7 5 9 5 16 42 40 24 34 14 10 5 5 4 
```
