## Supplementary material for "Identification and characterization of *Gypsophila paniculata* color morphs in Sleeping Bear Dunes National Lakeshore, MI, USA": Raw sequence files, alignment files: SEQ_Morph1_GYMorph1_ITS2S2F_071317_2017-07-13_BCG.qual

```
>SEQ_Morph1_ITS2S2F_071317_2017-07-13_BCG
5 4 4 4 5 4 4 13 14 9 9 8 14 26 54 38 29 32 23 29 17 41 24 49 41 26 20 26 40 49 29 58 34 42 42 58 52 53 54 37 41 52 52 62 38 31 62 34 42 27 37 62 62 62 62 54 62 62 62 62 62 62 62 62 62 62 56 44 29 30 9 11 11 9 9 9 27 38 51 56 62 62 62 59 43 62 62 62 62 62 62 59 38 62 62 62 62 62 62 59 44 62 62 62 62 62 62 62 62 62 62 59 47 62 35 44 62 62 62 62 62 62 62 62 62 49 62 62 62 62 59 59 62 62 62 62 62 62 62 62 62 62 59 62 62 62 62 62 62 62 62 62 62 62 62 62 62 62 62 62 62 62 62 62 62 59 62 62 62 22 26 31 21 32 30 62 62 62 49 62 62 54 62 62 62 62 62 62 49 54 62 62 62 62 62 62 62 62 62 62 62 62 62 42 32 32 25 24 51 62 62 62 62 62 62 62 62 62 62 62 62 62 62 62 62 62 62 62 62 62 62 62 62 62 62 62 62 62 62 62 62 62 62 62 62 62 62 62 62 62 62 62 62 62 62 62 62 62 62 62 62 62 62 62 62 62 62 62 62 62 62 62 62 62 62 62 62 62 43 62 62 62 62 62 62 62 62 62 62 62 62 62 62 62 62 62 62 62 62 62 62 62 62 62 62 62 62 62 62 62 62 62 62 62 62 62 62 62 62 62 62 62 62 62 62 62 62 62 62 62 62 62 62 62 62 62 62 62 62 62 62 62 62 47 62 62 62 62 62 62 62 62 62 62 62 62 62 62 62 62 62 62 47 49 62 62 62 62 62 62 62 62 49 62 62 62 62 62 62 62 62 62 62 62 62 62 62 62 62 62 62 62 62 62 62 62 62 62 62 62 62 62 62 62 62 62 62 62 62 62 62 62 62 58 58 58 58 58 58 58 58 58 54 58 52 33 52 47 41 52 52 52 58 58 54 58 49 58 32 30 39 6 4 7 30 50 16 52 52 39 32 24 
```
