## Supplementary material for "Identification and characterization of *Gypsophila paniculata* color morphs in Sleeping Bear Dunes National Lakeshore, MI, USA": Raw sequence files, alignment files: SEQ_Morph1_GYMorph1_ITS2S2F_071317_2017-07-13_BCG.TXT

```
>SEQ_Morph1_ITS2S2F_071317_2017-07-13_BCG
CTGTAGTCGAGTCTTTGACGCAGTTGCGCCCGAAGCCTCGGCTGAGGGCA
CGTCTGCCTGGGCGTCACGCATCGCGTCTCCCCCAAACCGCCAAGGCGGA
GGGGAAGGAAGGTGGCTTCCCGTGCCTCACCAGGCGCGGTTGGCCTAAAA
TTGGAGCCCGCGGCACTTAGCTCTTGCGGCGATAGGTGGTGAACAAGGCC
TAGGCCGTGCAAACAACCCGCCGCGAAGCTCTATGCAGCGTGCGCTCGTA
TGACCCTTTCAAGTTGCCCTTGGTAACTTAAAACCTTTGCGACCCCAGGT
CAGGCGGGGCTACCCGCTGAATTTAAGCATATCAATAAGCGGAGGAAAAG
AAACTTACAAGGATTCCCCTAGTAACGGCGAGCGAACCGGGAACAGCCCA
GCTTTAAAATCGGGCGGCCTCGTCGTCCGAATTGTAGTCTGAAAAAGCGT
CA
```
