## Supplementary material for "Identification and characterization of *Gypsophila paniculata* color morphs in Sleeping Bear Dunes National Lakeshore, MI, USA": Raw sequence files, alignment files: SEQ_Morph1_GYMorph1_ITS2S2R_071317_2017-07-13_BCG.qual

```
>SEQ_Morph1_ITS2S2R_071317_2017-07-13_BCG
5 4 4 5 4 7 10 6 4 10 7 9 9 6 13 42 58 38 29 33 39 48 27 42 20 49 58 58 58 37 54 39 28 54 52 52 58 50 54 58 39 34 41 42 41 62 62 62 62 47 42 23 62 62 62 62 62 42 56 49 62 62 62 62 62 17 23 11 9 8 8 10 8 21 21 21 21 28 62 47 62 62 47 56 62 59 59 62 62 59 62 62 62 62 62 59 59 59 62 62 62 62 62 62 62 62 62 59 59 56 38 38 46 62 59 59 62 62 62 62 62 62 62 62 62 62 62 62 62 62 49 62 62 62 62 62 62 62 62 62 62 62 59 62 62 62 62 62 62 62 62 62 62 62 62 59 62 62 62 49 44 62 62 62 62 62 59 62 62 62 62 62 62 62 59 62 62 62 62 62 62 62 62 62 62 62 62 62 62 62 62 62 62 62 62 62 62 62 62 62 62 62 62 62 44 34 30 25 34 39 62 62 62 62 62 62 62 62 62 62 62 62 62 62 62 62 62 62 62 62 62 62 62 62 62 62 62 62 32 26 25 17 38 22 29 62 62 62 62 62 62 62 62 62 62 62 62 62 62 62 62 62 62 62 62 62 62 62 54 62 62 62 62 62 62 62 62 62 62 62 62 62 62 62 62 62 62 62 62 54 62 62 54 62 62 62 62 62 62 62 62 62 62 46 62 62 62 62 62 62 62 46 46 62 62 62 62 62 62 62 62 62 54 62 62 62 62 62 62 62 62 62 62 62 62 62 62 47 47 62 62 62 62 62 62 62 62 62 62 54 62 62 62 62 62 62 62 62 62 62 62 54 62 62 62 62 62 62 62 62 62 62 62 62 62 62 62 48 62 62 62 62 62 62 62 58 58 58 58 58 58 58 58 58 58 58 58 58 58 58 52 58 49 58 58 58 58 58 58 58 58 58 58 54 58 58 54 58 58 58 58 54 54 10 9 4 9 10 8 58 58 58 58 54 58 58 58 35 54 31 4 6 6 26 52 46 28 52 22 10 9 5 4 
```
