## Supplementary material for "Identification and characterization of *Gypsophila paniculata* color morphs in Sleeping Bear Dunes National Lakeshore, MI, USA": Raw sequence files, alignment files: SEQ_Morph1_GYMorph1_ITS2S2R_071317_2017-07-13_BCG.TXT

```
>SEQ_Morph1_ITS2S2R_071317_2017-07-13_BCG
GTGCGCGAGTTTAGCTGGGCTGTTCCGGTTCGCTCGCCGTTACTAGGGGA
ATCCTTGTAAGTTTCTTTTCCTCCGCTTATTGATATGCTTAAATTCAGCG
GGTAGCCCCGCCTGACCTGGGGTCGCAAAGGTTTTAAGTTACCAAGGGCA
ACTTGAAAGGGTCATACGAGCGCACGCTGCATAGAGCTTCGCGGCGGGTT
GTTTGCACGGCCTAGGCCTTGTTCACCACCTATCGCCGCAAGAGCTAAGT
GCCGCGGGCTCCAATTTTAGGCCAACCGCGCCTGGTGAGGCACGGGAAGC
CACCTTCCTTCCCCTCCGCCTTGGCGGTTTGGGGGAGACGCGATGCGTGA
CGCCCAGGCAGACGTGCCCTCAGCCGAGGCTTCGGGCGCAACTTGCGTTC
AAAGACTCGATGGTTCACGGGATTCAGCAATTCACACCAGGAATCGCATA
AGC
```
