## Supplementary material for "Identification and characterization of *Gypsophila paniculata* color morphs in Sleeping Bear Dunes National Lakeshore, MI, USA": Raw sequence files, alignment files: SEQ_geleg14a_GYMorph2_RbclF_7-20-2017_2017-07-21_BCG.phd.1

```
BEGIN_SEQUENCE SEQ_geleg14a_RbclF_7-20-2017_2017-07-21_BCG

BEGIN_COMMENT

CHROMAT_FILE: SEQ_geleg14a_RbclF_7-20-2017_2017-07-21_BCG.ab1
BASECALLER_VERSION: KB 1.4.1.8
TRACE_PROCESSOR_VERSION: KB 1.4.1.8
QUALITY_LEVELS: 99
TIME: Mon Jul 24 09:43:46 2017
TRACE_ARRAY_MIN_INDEX: 0
TRACE_ARRAY_MAX_INDEX: 15417
TRIM: -1 -1 -1.000000e+000
TRACE_PEAK_AREA_RATIO: -1.000000e+000
CHEM: term
DYE: big
END_COMMENT

BEGIN_DNA
A 4 2
G 5 11
T 3 19
T 4 48
G 6 60
G 5 76
A 5 90
A 8 97
T 6 112
T 5 119
T 5 131
A 6 142
G 6 163
C 9 177
T 13 194
G 17 206
G 54 222
T 14 237
G 37 248
T 41 263
T 21 275
A 26 289
A 27 298
G 20 315
A 29 327
T 20 335
T 24 348
A 33 357
C 22 368
A 12 376
A 32 386
A 54 399
T 58 412
T 58 426
G 58 440
A 45 454
C 42 465
G 58 478
T 39 491
A 54 501
T 58 513
T 36 527
A 46 537
T 51 548
A 54 559
C 58 571
T 58 584
C 58 598
C 58 610
G 42 622
G 62 637
A 47 651
G 34 662
T 41 675
A 62 685
T 47 695
G 62 709
A 62 721
A 62 732
A 62 743
C 62 754
C 62 766
C 62 778
T 62 791
G 49 803
G 62 818
A 47 832
T 62 842
A 62 852
C 62 863
T 62 875
G 62 888
A 47 902
T 56 913
A 11 924
T 19 935
C 15 948
T 21 960
T 20 973
G 62 986
G 62 1000
C 59 1012
A 59 1022
G 62 1034
C 62 1046
A 62 1057
T 62 1068
T 62 1081
C 62 1094
C 62 1106
G 62 1119
A 62 1131
G 62 1143
T 59 1156
A 62 1166
A 62 1177
C 62 1188
T 62 1201
C 62 1213
C 62 1225
T 62 1238
C 59 1251
A 62 1260
A 62 1271
C 62 1283
C 62 1296
T 62 1308
G 62 1321
G 62 1335
A 59 1348
G 62 1359
T 62 1372
T 62 1384
C 62 1395
C 59 1406
A 59 1416
C 62 1427
C 62 1440
C 62 1452
G 62 1465
A 62 1478
A 62 1490
G 62 1502
A 62 1514
A 62 1526
G 62 1537
C 62 1548
T 62 1561
G 62 1574
G 62 1587
G 62 1599
G 62 1612
C 62 1624
C 62 1636
G 62 1648
C 62 1660
C 62 1672
G 59 1684
T 54 1698
G 42 1709
G 54 1722
C 62 1735
C 62 1747
G 62 1759
C 62 1771
C 62 1783
G 62 1794
A 59 1808
A 62 1819
T 62 1831
C 62 1842
T 62 1855
T 62 1867
C 62 1879
T 59 1891
A 62 1902
C 62 1913
T 62 1926
G 62 1938
G 62 1951
T 62 1963
A 62 1974
C 62 1985
A 62 1995
T 62 2007
G 62 2020
G 62 2032
A 59 2047
C 62 2057
A 62 2068
A 62 2079
C 62 2091
T 62 2104
G 62 2116
T 59 2129
A 62 2141
T 62 2153
G 62 2165
G 62 2178
A 62 2191
C 62 2202
C 62 2213
G 62 2226
A 62 2239
C 62 2250
G 62 2261
G 62 2274
A 59 2288
C 62 2299
T 62 2311
T 62 2323
A 62 2334
C 62 2345
G 62 2358
A 62 2370
G 62 2382
T 62 2395
C 62 2406
T 62 2419
T 62 2431
G 62 2443
A 62 2455
T 62 2466
C 62 2478
G 62 2491
T 62 2503
T 62 2515
A 62 2526
C 62 2537
A 62 2547
A 62 2559
A 62 2571
G 62 2583
G 62 2596
A 62 2608
C 59 2619
G 62 2631
T 62 2643
T 62 2656
G 62 2668
C 62 2680
T 59 2693
A 62 2704
C 62 2715
C 62 2727
A 62 2737
C 62 2749
A 59 2760
T 62 2773
C 62 2785
G 62 2797
A 62 2810
G 62 2822
C 62 2835
C 62 2847
C 62 2858
G 62 2871
T 62 2883
T 62 2896
G 62 2907
C 62 2919
T 62 2931
G 62 2944
G 62 2956
A 62 2968
G 62 2980
A 62 2992
A 62 3003
G 62 3015
A 62 3026
A 62 3037
A 62 3049
A 62 3060
T 62 3071
C 62 3083
A 62 3093
A 62 3105
T 62 3117
A 62 3128
T 62 3140
A 62 3151
T 62 3163
T 62 3176
T 62 3188
G 62 3201
T 62 3213
T 62 3225
A 62 3236
T 62 3247
G 62 3260
T 62 3272
A 59 3283
G 62 3296
C 62 3308
T 62 3320
T 62 3332
A 62 3343
C 62 3354
C 62 3366
C 62 3378
C 62 3390
T 62 3403
T 62 3416
A 62 3427
G 62 3439
A 62 3451
C 62 3462
C 62 3474
T 62 3486
G 62 3498
T 62 3511
T 62 3523
T 62 3535
G 62 3547
A 62 3559
G 62 3571
G 62 3583
A 62 3595
A 62 3606
G 62 3618
G 62 3630
C 62 3641
T 62 3653
C 62 3665
T 62 3678
G 62 3689
T 62 3702
T 62 3714
A 62 3725
C 62 3736
T 62 3748
A 62 3759
A 62 3771
C 62 3783
A 62 3794
T 62 3806
G 62 3818
T 62 3831
T 62 3843
T 62 3855
A 62 3866
C 62 3878
T 62 3890
T 62 3903
C 62 3915
C 59 3927
A 59 3937
T 62 3949
T 62 3962
G 62 3973
T 62 3986
G 62 3998
G 62 4011
G 62 4023
T 62 4035
A 62 4046
A 62 4058
T 62 4069
G 62 4081
T 62 4093
A 62 4104
T 62 4116
T 62 4128
T 62 4141
G 62 4154
G 62 4167
A 62 4178
T 62 4189
T 62 4201
C 62 4214
A 62 4224
A 62 4235
A 62 4247
G 62 4259
C 62 4271
C 62 4284
T 62 4296
T 62 4308
G 62 4320
C 62 4333
G 62 4345
T 62 4357
G 62 4369
C 62 4381
T 62 4393
C 62 4405
T 62 4417
A 62 4428
C 62 4440
G 62 4452
T 62 4464
T 62 4477
T 62 4489
G 62 4501
G 62 4514
A 62 4526
A 62 4537
G 62 4549
A 62 4561
T 62 4571
T 62 4583
T 62 4595
G 62 4608
C 62 4620
G 62 4632
A 62 4644
A 62 4656
T 62 4668
C 62 4680
C 62 4692
C 54 4704
T 62 4716
G 62 4728
T 62 4741
T 62 4753
G 62 4765
C 62 4777
T 62 4789
T 62 4801
A 62 4812
T 62 4824
G 62 4836
T 62 4848
A 62 4859
A 62 4870
A 62 4882
A 62 4894
A 62 4906
C 62 4918
T 62 4930
T 62 4942
T 62 4954
C 62 4967
C 62 4978
T 62 4991
A 62 5001
G 62 5014
G 62 5026
C 62 5039
C 62 5051
C 62 5062
G 62 5074
C 62 5087
C 62 5099
T 62 5111
C 62 5123
A 62 5134
C 62 5145
G 62 5157
G 62 5170
T 62 5183
A 62 5194
T 62 5205
C 62 5217
C 62 5229
A 62 5240
A 62 5251
G 62 5264
T 62 5277
T 62 5289
G 62 5301
A 62 5313
G 62 5325
A 62 5337
G 62 5350
A 62 5362
G 62 5374
A 62 5385
T 62 5396
A 62 5407
A 62 5419
A 62 5431
T 62 5443
T 62 5455
G 62 5468
A 62 5480
A 62 5491
T 62 5503
A 62 5514
A 62 5526
G 62 5539
T 62 5551
A 62 5562
T 62 5573
G 62 5586
G 62 5599
C 62 5611
C 62 5623
G 62 5636
T 62 5648
C 62 5660
C 62 5672
C 62 5684
C 62 5695
T 62 5708
A 62 5719
T 62 5731
T 62 5744
G 62 5755
G 62 5768
G 62 5781
A 62 5793
T 59 5803
G 62 5816
C 62 5827
A 62 5838
C 62 5850
T 62 5863
A 62 5874
T 62 5886
T 62 5899
A 62 5910
A 62 5922
A 62 5933
C 62 5945
C 62 5958
C 62 5970
A 62 5981
A 62 5992
A 62 6005
T 62 6017
T 62 6029
G 62 6041
G 62 6054
G 62 6067
G 62 6079
T 62 6091
T 62 6103
A 62 6114
T 62 6125
C 62 6137
T 62 6150
G 62 6163
C 62 6175
T 62 6187
A 62 6198
A 62 6210
A 62 6222
A 62 6233
A 62 6245
C 62 6257
T 62 6269
A 62 6280
T 62 6292
G 62 6305
G 62 6318
T 62 6330
C 62 6342
G 62 6355
A 62 6367
G 62 6379
C 62 6391
A 62 6402
G 62 6414
T 62 6427
T 62 6439
T 62 6451
A 62 6462
T 62 6473
G 62 6486
A 62 6498
A 62 6510
T 62 6522
G 62 6535
T 62 6546
C 62 6558
T 62 6570
T 62 6583
C 62 6595
G 62 6608
C 62 6619
G 62 6632
G 62 6645
T 62 6657
G 62 6668
G 62 6681
A 62 6693
C 62 6704
T 62 6717
T 62 6729
G 62 6741
A 62 6754
T 62 6765
T 62 6777
T 62 6790
T 62 6802
A 62 6813
C 62 6824
C 59 6837
A 44 6847
A 62 6859
A 62 6871
G 62 6884
A 62 6896
T 62 6907
G 62 6920
A 62 6932
T 59 6943
G 62 6957
A 62 6969
A 62 6981
A 62 6993
A 62 7005
C 62 7016
G 62 7029
T 62 7041
A 62 7053
A 62 7065
A 62 7077
C 62 7089
T 62 7101
C 62 7113
C 62 7126
C 62 7138
A 56 7149
A 62 7161
C 62 7173
C 62 7185
A 62 7196
T 62 7209
T 62 7222
T 62 7234
A 62 7246
T 62 7257
G 62 7270
C 62 7282
G 62 7295
T 62 7307
T 62 7320
G 62 7332
G 62 7345
A 62 7357
G 62 7369
A 62 7381
G 62 7394
A 62 7406
C 47 7417
C 62 7429
G 62 7442
C 62 7454
T 62 7467
T 62 7480
C 62 7491
T 62 7503
T 54 7516
A 62 7527
T 62 7539
T 62 7551
T 62 7564
T 62 7576
G 62 7588
T 62 7600
G 54 7613
C 62 7624
C 62 7637
G 62 7650
A 62 7661
A 62 7674
G 62 7686
C 62 7698
A 62 7709
A 62 7721
T 62 7732
T 62 7745
T 62 7758
A 62 7769
T 62 7781
A 62 7793
A 62 7805
A 62 7817
G 62 7830
C 62 7842
A 62 7854
C 62 7866
A 54 7877
G 62 7890
G 62 7903
C 62 7915
C 62 7929
G 62 7941
A 62 7954
A 62 7966
A 62 7978
C 62 7990
A 47 8001
G 62 8014
G 62 8027
T 62 8039
G 62 8052
A 62 8064
A 62 8076
A 62 8089
T 62 8100
C 62 8112
A 56 8124
A 62 8136
A 62 8149
G 62 8161
G 62 8174
G 62 8187
C 62 8198
A 62 8211
T 54 8222
T 62 8235
A 62 8246
C 62 8259
T 62 8271
T 62 8284
G 62 8297
A 62 8310
A 62 8322
T 62 8333
G 62 8346
C 62 8357
T 62 8369
A 62 8380
C 62 8392
T 62 8404
G 62 8416
C 62 8428
A 52 8438
G 28 8448
G 52 8458
T 9 8468
A 7 8484
A 8 8493
C 43 8504
A 30 8516
T 52 8529
G 29 8542
C 23 8555
G 9 8568
A 26 8582
A 16 8595
A 5 8612
G 6 8633
G 4 8651
C 4 8660
G 16 8671
C 8 8688
C 15 8699
T 7 8721
T 52 8730
T 47 8740
C 19 8751
A 25 8764
T 45 8776
A 32 8790
A 19 8804
A 14 8816
C 21 8827
T 39 8842
G 42 8857
T 14 8869
T 41 8885
C 32 8898
G 32 8912
A 23 8925
C 22 8936
C 16 8947
C 9 8959
C 10 8970
A 9 8984
C 6 8998
T 6 9015
T 9 9024
G 10 9032
C 12 9043
C 11 9057
T 10 9067
A 10 9081
G 11 9092
C 20 9101
G 24 9113
G 14 9122
T 12 9134
T 8 9144
T 9 9156
C 7 9171
A 8 9185
G 25 9197
G 24 9206
A 8 9217
A 17 9227
G 29 9243
A 31 9254
A 20 9267
A 18 9276
C 21 9293
C 12 9309
C 21 9319
C 33 9330
C 28 9340
A 13 9354
T 22 9370
T 32 9381
T 22 9391
G 46 9409
G 37 9426
T 14 9439
T 39 9449
T 22 9459
T 29 9469
A 27 9479
A 36 9491
T 26 9506
A 33 9515
G 39 9527
T 16 9537
G 29 9551
G 32 9561
A 22 9572
T 26 9583
C 22 9595
C 11 9609
C 31 9618
A 40 9629
A 8 9639
T 32 9652
A 15 9665
G 21 9673
G 39 9684
G 42 9696
G 46 9707
G 33 9718
A 39 9728
C 10 9736
G 34 9746
G 26 9761
C 18 9774
G 8 9787
T 18 9800
A 12 9810
A 8 9822
T 13 9832
T 20 9843
T 9 9854
T 19 9870
T 32 9883
C 21 9896
A 23 9911
T 21 9929
T 29 9938
T 18 9948
A 14 9965
C 12 9977
C 17 9985
T 19 9996
C 21 10004
T 13 10017
C 32 10027
T 32 10038
C 31 10050
A 20 10062
A 19 10071
C 18 10083
T 21 10097
T 25 10108
G 28 10122
G 31 10131
G 13 10140
A 20 10148
T 18 10157
A 9 10172
C 9 10180
C 9 10196
G 9 10206
T 9 10217
G 14 10229
A 15 10237
G 26 10250
G 35 10260
G 18 10271
G 24 10281
G 24 10291
G 9 10302
C 15 10315
C 28 10327
T 18 10335
A 9 10350
G 25 10362
G 20 10371
G 9 10381
A 20 10393
A 13 10405
G 29 10419
T 22 10430
T 25 10439
T 19 10452
T 13 10463
T 20 10472
T 16 10481
C 18 10493
A 8 10504
T 16 10516
END_DNA

END_SEQUENCE
```
