## Supplementary material for "Identification and characterization of *Gypsophila paniculata* color morphs in Sleeping Bear Dunes National Lakeshore, MI, USA": Raw sequence files, alignment files: SEQ_gelega11_GYMorph3_RbclF_7-20-2017_2017-07-21_BCG.phd.1

```
BEGIN_SEQUENCE SEQ_gelega11_RbclF_7-20-2017_2017-07-21_BCG

BEGIN_COMMENT

CHROMAT_FILE: SEQ_gelega11_RbclF_7-20-2017_2017-07-21_BCG.ab1
BASECALLER_VERSION: KB 1.4.1.8
TRACE_PROCESSOR_VERSION: KB 1.4.1.8
QUALITY_LEVELS: 99
TIME: Mon Jul 24 09:43:47 2017
TRACE_ARRAY_MIN_INDEX: 0
TRACE_ARRAY_MAX_INDEX: 15383
TRIM: -1 -1 -1.000000e+000
TRACE_PEAK_AREA_RATIO: -1.000000e+000
CHEM: term
DYE: big
END_COMMENT

BEGIN_DNA
C 5 2
G 4 15
T 4 25
T 4 44
T 5 52
G 9 64
G 5 79
A 5 97
T 11 108
T 8 120
T 8 128
A 9 139
A 6 145
G 7 166
C 16 178
T 19 195
G 21 207
G 58 223
T 11 238
G 36 249
T 12 264
T 9 276
A 8 289
A 6 300
G 9 316
A 19 328
T 22 336
T 24 349
A 39 358
C 35 369
A 15 377
A 45 388
A 58 400
T 58 413
T 58 427
G 58 441
A 54 455
C 53 466
G 62 479
T 42 492
A 53 502
T 54 514
T 41 528
A 47 538
T 56 549
A 47 560
C 62 572
T 62 585
C 62 599
C 62 611
G 47 623
G 62 638
A 47 652
G 39 662
T 32 677
A 56 686
T 47 696
G 62 709
A 62 722
A 62 733
A 62 744
C 62 755
C 62 766
C 62 779
T 62 792
G 59 804
G 62 819
A 59 833
T 56 843
A 62 853
C 62 864
T 62 876
G 59 889
A 43 902
T 50 914
A 10 924
T 18 936
C 10 948
T 23 961
T 13 973
G 49 987
G 56 1001
C 49 1013
A 59 1023
G 62 1035
C 62 1047
A 62 1057
T 62 1069
T 62 1082
C 62 1094
C 62 1106
G 62 1119
A 62 1131
G 62 1143
T 54 1157
A 62 1167
A 62 1178
C 62 1189
T 62 1201
C 62 1214
C 62 1226
T 62 1239
C 59 1251
A 59 1261
A 62 1272
C 62 1284
C 62 1296
T 62 1309
G 62 1321
G 62 1335
A 59 1349
G 62 1360
T 62 1372
T 62 1384
C 62 1395
C 59 1407
A 49 1416
C 62 1427
C 62 1440
C 62 1452
G 62 1465
A 62 1478
A 62 1490
G 62 1502
A 62 1514
A 62 1526
G 62 1537
C 62 1549
T 62 1561
G 62 1574
G 62 1587
G 54 1599
G 62 1612
C 62 1624
C 62 1636
G 54 1649
C 62 1660
C 62 1672
G 59 1684
T 59 1698
G 59 1709
G 62 1722
C 62 1735
C 62 1747
G 62 1759
C 62 1771
C 62 1783
G 62 1794
A 59 1808
A 62 1819
T 62 1831
C 62 1842
T 62 1855
T 62 1867
C 62 1879
T 59 1891
A 62 1902
C 62 1913
T 62 1925
G 62 1937
G 62 1951
T 62 1963
A 62 1974
C 62 1985
A 62 1995
T 62 2007
G 62 2020
G 62 2032
A 59 2046
C 62 2057
A 62 2068
A 62 2079
C 62 2091
T 62 2104
G 62 2116
T 62 2129
A 62 2141
T 62 2152
G 62 2165
G 62 2178
A 62 2190
C 62 2201
C 62 2213
G 62 2226
A 62 2238
C 62 2250
G 62 2261
G 62 2274
A 59 2287
C 62 2298
T 62 2310
T 62 2323
A 62 2334
C 62 2345
G 62 2357
A 62 2370
G 62 2381
T 62 2394
C 62 2406
T 62 2418
T 62 2430
G 62 2442
A 62 2455
T 62 2466
C 62 2478
G 62 2491
T 62 2502
T 62 2515
A 62 2525
C 62 2536
A 62 2547
A 62 2558
A 62 2570
G 62 2582
G 62 2595
A 62 2608
C 62 2618
G 62 2631
T 62 2643
T 62 2655
G 62 2667
C 62 2679
T 54 2692
A 62 2703
C 62 2714
C 62 2726
A 62 2736
C 62 2748
A 59 2759
T 62 2772
C 62 2784
G 62 2797
A 62 2810
G 62 2822
C 62 2834
C 62 2846
C 62 2857
G 62 2870
T 62 2882
T 62 2895
G 62 2906
C 62 2918
T 62 2930
G 62 2943
G 62 2955
A 62 2967
G 62 2979
A 62 2991
A 62 3002
G 62 3014
A 62 3025
A 62 3036
A 62 3048
A 62 3059
T 62 3070
C 62 3082
A 62 3092
A 62 3104
T 62 3116
A 62 3127
T 62 3139
A 62 3150
T 62 3162
T 62 3175
T 62 3187
G 62 3200
T 62 3212
T 62 3224
A 62 3235
T 62 3246
G 62 3259
T 62 3271
A 59 3282
G 62 3295
C 62 3307
T 62 3319
T 62 3331
A 62 3342
C 62 3353
C 62 3365
C 62 3377
C 62 3389
T 54 3402
T 62 3414
A 62 3425
G 62 3438
A 62 3450
C 62 3461
C 62 3473
T 62 3485
G 62 3497
T 62 3510
T 62 3522
T 62 3534
G 62 3546
A 62 3558
G 62 3570
G 62 3582
A 62 3594
A 62 3605
G 62 3617
G 62 3629
C 62 3640
T 62 3652
C 62 3664
T 62 3676
G 62 3688
T 62 3701
T 62 3713
A 62 3724
C 62 3735
T 62 3747
A 62 3758
A 62 3770
C 62 3782
A 62 3793
T 62 3805
G 62 3817
T 62 3830
T 62 3842
T 62 3854
A 62 3865
C 62 3877
T 62 3889
T 62 3901
C 62 3914
C 59 3926
A 59 3935
T 62 3948
T 62 3960
G 62 3972
T 62 3985
G 62 3997
G 62 4010
G 62 4022
T 62 4034
A 62 4045
A 62 4056
T 62 4068
G 62 4080
T 62 4092
A 62 4103
T 62 4115
T 62 4127
T 62 4139
G 62 4152
G 62 4165
A 62 4177
T 62 4188
T 62 4200
C 59 4212
A 62 4222
A 62 4234
A 62 4246
G 62 4258
C 62 4270
C 62 4283
T 62 4295
T 62 4307
G 62 4319
C 62 4332
G 62 4344
T 62 4356
G 62 4368
C 62 4380
T 62 4392
C 62 4404
T 62 4416
A 62 4427
C 62 4439
G 62 4450
T 62 4463
T 62 4476
T 62 4488
G 62 4500
G 62 4512
A 62 4524
A 62 4536
G 62 4548
A 62 4560
T 62 4570
T 62 4582
T 62 4594
G 62 4607
C 62 4618
G 62 4631
A 62 4643
A 62 4655
T 62 4667
C 62 4679
C 62 4691
C 62 4702
T 62 4715
G 62 4727
T 62 4740
T 62 4752
G 62 4764
C 62 4776
T 62 4788
T 62 4800
A 62 4811
T 62 4823
G 62 4835
T 62 4847
A 62 4858
A 62 4869
A 62 4881
A 62 4893
A 62 4905
C 62 4916
T 62 4929
T 62 4941
T 62 4953
C 62 4965
C 62 4977
T 62 4990
A 62 5000
G 62 5013
G 62 5025
C 62 5038
C 62 5050
C 62 5061
G 62 5073
C 62 5085
C 62 5098
T 62 5110
C 62 5122
A 62 5133
C 62 5144
G 62 5156
G 62 5169
T 62 5182
A 62 5193
T 62 5204
C 62 5216
C 62 5229
A 62 5239
A 62 5251
G 62 5263
T 62 5276
T 62 5288
G 62 5300
A 62 5312
G 62 5324
A 62 5337
G 62 5349
A 62 5361
G 62 5373
A 62 5385
T 62 5395
A 62 5407
A 62 5418
A 62 5430
T 62 5442
T 62 5454
G 62 5467
A 62 5479
A 62 5491
T 62 5502
A 62 5514
A 62 5526
G 62 5538
T 62 5550
A 62 5562
T 62 5573
G 62 5586
G 62 5599
C 62 5610
C 62 5623
G 62 5635
T 62 5648
C 62 5660
C 62 5671
C 62 5683
C 49 5695
T 62 5708
A 62 5719
T 62 5731
T 62 5743
G 62 5755
G 62 5768
G 62 5780
A 62 5793
T 62 5803
G 62 5816
C 62 5827
A 62 5838
C 62 5850
T 62 5862
A 62 5874
T 62 5886
T 62 5899
A 62 5910
A 62 5921
A 62 5933
C 62 5945
C 62 5958
C 62 5970
A 62 5981
A 62 5992
A 62 6005
T 62 6017
T 62 6029
G 62 6041
G 62 6054
G 62 6067
G 62 6079
T 62 6091
T 62 6103
A 62 6114
T 62 6125
C 62 6137
T 62 6150
G 62 6163
C 62 6175
T 62 6187
A 62 6198
A 62 6210
A 62 6222
A 62 6234
A 62 6245
C 62 6257
T 62 6269
A 62 6280
T 62 6292
G 62 6305
G 62 6318
T 62 6330
C 62 6343
G 62 6355
A 62 6367
G 62 6379
C 62 6391
A 62 6403
G 62 6415
T 62 6427
T 62 6439
T 62 6451
A 62 6462
T 62 6474
G 62 6487
A 62 6499
A 62 6511
T 62 6522
G 62 6535
T 62 6547
C 62 6559
T 62 6571
T 62 6584
C 62 6596
G 62 6608
C 62 6620
G 62 6633
G 62 6645
T 62 6657
G 62 6669
G 62 6682
A 62 6694
C 62 6705
T 62 6717
T 62 6730
G 62 6742
A 54 6755
T 62 6766
T 62 6778
T 62 6790
T 62 6803
A 62 6813
C 62 6825
C 49 6837
A 56 6848
A 62 6860
A 62 6872
G 62 6885
A 62 6897
T 54 6908
G 62 6921
A 62 6933
T 49 6944
G 62 6958
A 62 6970
A 62 6982
A 62 6994
A 62 7006
C 62 7018
G 62 7030
T 62 7042
A 62 7053
A 62 7066
A 62 7078
C 62 7090
T 62 7102
C 62 7115
C 62 7127
C 62 7139
A 43 7150
A 62 7162
C 62 7174
C 62 7187
A 54 7198
T 62 7210
T 62 7223
T 62 7236
A 62 7247
T 62 7258
G 62 7271
C 62 7283
G 62 7297
T 62 7308
T 62 7321
G 62 7333
G 62 7346
A 62 7358
G 62 7370
A 62 7383
G 62 7395
A 62 7407
C 54 7418
C 62 7430
G 62 7443
C 62 7455
T 62 7468
T 62 7481
C 62 7493
T 62 7505
T 62 7517
A 62 7529
T 62 7540
T 62 7553
T 62 7565
T 62 7577
G 62 7590
T 62 7601
G 62 7614
C 58 7626
C 58 7638
G 54 7651
A 58 7663
A 58 7675
G 54 7687
C 58 7699
A 58 7710
A 58 7722
T 58 7734
T 58 7747
T 58 7759
A 58 7770
T 58 7782
A 58 7794
A 58 7806
A 58 7818
G 58 7831
C 58 7843
A 58 7855
C 58 7867
A 54 7878
G 58 7891
G 58 7904
C 58 7916
C 58 7930
G 58 7942
A 58 7955
A 58 7967
A 58 7979
C 58 7991
A 53 8002
G 58 8015
G 58 8028
T 58 8040
G 58 8052
A 58 8065
A 58 8077
A 54 8089
T 58 8101
C 58 8113
A 54 8124
A 58 8136
A 58 8149
G 58 8161
G 58 8174
G 58 8187
C 54 8199
A 58 8211
T 54 8222
T 54 8235
A 58 8246
C 58 8259
T 58 8271
T 58 8284
G 58 8297
A 58 8309
A 58 8321
T 58 8332
G 58 8345
C 58 8357
T 58 8368
A 54 8379
C 58 8391
T 58 8402
G 58 8414
C 8 8426
A 9 8436
G 7 8446
T 6 8459
T 6 8473
A 6 8479
A 12 8493
C 41 8503
A 24 8515
T 50 8528
G 53 8540
C 58 8555
G 10 8568
A 12 8581
G 4 8596
A 4 8642
A 16 8651
A 5 8660
G 10 8668
A 6 8685
C 46 8696
A 9 8710
T 53 8722
T 34 8735
C 15 8745
A 21 8761
T 32 8775
A 33 8788
A 39 8801
A 35 8814
C 39 8828
T 24 8842
G 49 8855
C 24 8869
T 34 8883
C 50 8897
G 28 8912
A 18 8922
C 33 8936
C 42 8949
C 29 8962
C 14 8974
C 11 8987
C 6 9003
A 13 9014
T 18 9024
T 25 9036
T 8 9047
T 17 9059
T 21 9071
T 16 9082
T 19 9094
G 16 9109
T 12 9117
T 12 9128
T 12 9140
T 7 9151
T 10 9163
A 7 9179
G 17 9194
G 16 9204
C 7 9213
A 9 9226
G 14 9235
A 9 9245
T 10 9254
A 9 9264
A 15 9275
C 20 9290
C 19 9300
C 17 9310
C 11 9320
C 17 9330
A 10 9344
A 12 9354
T 21 9367
T 37 9379
T 31 9392
G 39 9407
G 50 9419
G 15 9431
T 25 9439
T 24 9448
T 21 9465
A 25 9476
A 19 9485
T 19 9502
A 16 9512
G 27 9523
T 10 9538
G 16 9552
C 6 9560
T 9 9575
T 10 9584
C 14 9595
C 35 9612
A 17 9627
A 26 9636
T 24 9646
A 23 9660
G 14 9668
G 53 9681
G 53 9694
G 29 9707
A 10 9719
A 14 9729
G 12 9738
G 24 9747
G 14 9756
C 19 9774
A 9 9783
T 28 9796
A 27 9806
C 29 9819
T 37 9831
C 15 9845
A 24 9854
T 15 9861
T 24 9872
C 30 9888
A 31 9900
A 16 9913
T 24 9920
T 53 9932
T 21 9944
A 20 9952
T 40 9963
C 37 9974
T 45 9987
C 33 9999
T 19 10009
C 21 10020
T 15 10029
C 12 10043
A 13 10051
A 9 10061
C 17 10075
T 34 10084
T 34 10093
T 23 10101
G 37 10114
G 35 10125
A 25 10138
T 20 10151
A 23 10160
C 32 10169
C 23 10178
G 37 10191
T 8 10207
G 32 10215
A 8 10223
G 25 10236
G 32 10247
G 30 10259
G 24 10271
G 33 10282
G 18 10294
G 9 10305
C 24 10313
T 21 10325
A 24 10336
A 18 10346
G 24 10355
G 18 10364
A 14 10373
A 25 10381
A 28 10393
G 32 10407
T 31 10420
T 26 10434
T 33 10448
T 23 10461
T 15 10475
C 14 10487
A 6 10495
T 10 10505
T 6 10517
A 9 10525
G 9 10540
END_DNA

END_SEQUENCE
```
