## Supplementary material for "Identification and characterization of *Gypsophila paniculata* color morphs in Sleeping Bear Dunes National Lakeshore, MI, USA": Raw sequence files, alignment files: SEQ_gelega12_GYMorph14_RbclF_7-20-2017_2017-07-21_BCG.phd.1

```
BEGIN_SEQUENCE SEQ_gelega12_RbclF_7-20-2017_2017-07-21_BCG

BEGIN_COMMENT

CHROMAT_FILE: SEQ_gelega12_RbclF_7-20-2017_2017-07-21_BCG.ab1
BASECALLER_VERSION: KB 1.4.1.8
TRACE_PROCESSOR_VERSION: KB 1.4.1.8
QUALITY_LEVELS: 99
TIME: Mon Jul 24 09:43:47 2017
TRACE_ARRAY_MIN_INDEX: 0
TRACE_ARRAY_MAX_INDEX: 15431
TRIM: -1 -1 -1.000000e+000
TRACE_PEAK_AREA_RATIO: -1.000000e+000
CHEM: term
DYE: big
END_COMMENT

BEGIN_DNA
A 4 2
G 4 12
T 5 24
T 5 36
G 5 49
G 9 61
G 7 73
G 5 82
A 5 99
T 9 114
T 6 126
A 5 143
A 6 149
G 20 166
C 21 179
T 20 196
G 28 207
G 54 223
T 13 239
G 33 250
T 15 265
T 16 276
A 9 287
A 9 300
G 10 316
A 21 328
T 18 337
T 25 349
A 32 359
C 29 370
A 21 378
A 45 388
A 58 400
T 58 414
T 58 427
G 58 442
A 45 455
C 45 466
G 58 480
T 41 492
A 46 502
T 58 514
T 41 528
A 41 538
T 47 550
A 62 560
C 62 572
T 62 586
C 62 599
C 62 612
G 47 623
G 62 639
A 47 653
G 32 663
T 38 677
A 56 686
T 47 696
G 62 710
A 62 722
A 62 733
A 62 744
C 62 755
C 62 767
C 62 779
T 62 792
G 49 804
G 62 819
A 47 833
T 56 843
A 62 853
C 54 864
T 62 876
G 62 889
A 59 902
T 18 914
A 13 925
T 21 936
C 13 948
T 27 961
T 22 973
G 56 987
G 59 1001
C 59 1013
A 59 1023
G 62 1035
C 59 1047
A 62 1057
T 62 1069
T 62 1082
C 62 1094
C 62 1106
G 62 1119
A 62 1131
G 62 1143
T 59 1157
A 62 1167
A 62 1178
C 62 1189
T 62 1201
C 62 1214
C 62 1226
T 62 1239
C 59 1251
A 59 1261
A 62 1272
C 62 1284
C 62 1296
T 62 1309
G 62 1321
G 62 1335
A 59 1349
G 62 1360
T 62 1372
T 62 1384
C 62 1396
C 59 1407
A 59 1416
C 62 1428
C 62 1440
C 62 1453
G 54 1465
A 54 1479
A 62 1490
G 62 1502
A 62 1515
A 62 1526
G 62 1538
C 62 1549
T 62 1562
G 62 1574
G 62 1587
G 62 1600
G 62 1613
C 62 1625
C 62 1637
G 62 1649
C 62 1661
C 62 1673
G 59 1685
T 33 1699
G 42 1710
G 62 1723
C 62 1735
C 62 1747
G 54 1759
C 62 1771
C 62 1783
G 59 1795
A 59 1808
A 62 1820
T 62 1831
C 62 1843
T 62 1855
T 62 1867
C 62 1879
T 59 1892
A 62 1902
C 62 1913
T 62 1926
G 62 1938
G 62 1951
T 62 1964
A 62 1975
C 62 1986
A 62 1996
T 62 2008
G 62 2020
G 62 2033
A 59 2047
C 62 2058
A 62 2069
A 62 2080
C 62 2092
T 62 2105
G 62 2117
T 62 2130
A 62 2141
T 62 2153
G 62 2166
G 62 2179
A 62 2191
C 62 2202
C 62 2214
G 62 2227
A 62 2239
C 62 2251
G 62 2262
G 62 2275
A 59 2289
C 62 2299
T 62 2312
T 62 2324
A 62 2335
C 62 2346
G 62 2359
A 62 2371
G 62 2383
T 62 2396
C 62 2407
T 62 2419
T 62 2431
G 62 2444
A 59 2456
T 62 2467
C 62 2479
G 62 2492
T 62 2504
T 62 2516
A 62 2527
C 62 2538
A 62 2548
A 62 2559
A 62 2571
G 62 2584
G 62 2597
A 62 2609
C 62 2620
G 62 2632
T 62 2644
T 62 2657
G 62 2669
C 62 2681
T 62 2694
A 62 2705
C 62 2716
C 62 2728
A 62 2738
C 62 2750
A 59 2761
T 62 2774
C 62 2786
G 62 2798
A 62 2811
G 62 2823
C 62 2836
C 62 2848
C 62 2859
G 62 2872
T 62 2884
T 62 2897
G 62 2908
C 62 2920
T 62 2933
G 62 2945
G 62 2957
A 62 2969
G 62 2981
A 62 2993
A 62 3004
G 62 3016
A 62 3028
A 62 3039
A 62 3050
A 62 3061
T 62 3072
C 62 3084
A 62 3095
A 62 3106
T 62 3118
A 62 3130
T 62 3141
A 62 3153
T 62 3165
T 62 3177
T 62 3190
G 62 3203
T 62 3214
T 62 3227
A 62 3237
T 62 3249
G 62 3262
T 62 3273
A 62 3284
G 62 3297
C 62 3309
T 62 3322
T 62 3334
A 62 3345
C 62 3356
C 62 3368
C 62 3380
C 62 3392
T 62 3405
T 62 3417
A 62 3428
G 62 3440
A 62 3453
C 62 3464
C 62 3476
T 62 3488
G 62 3500
T 62 3512
T 62 3525
T 62 3537
G 62 3549
A 62 3560
G 62 3572
G 62 3585
A 62 3597
A 62 3608
G 62 3620
G 62 3632
C 62 3643
T 62 3655
C 62 3667
T 62 3679
G 62 3691
T 62 3704
T 62 3716
A 62 3727
C 62 3738
T 62 3750
A 62 3761
A 62 3773
C 62 3785
A 62 3796
T 62 3808
G 62 3820
T 62 3833
T 62 3845
T 62 3857
A 62 3868
C 62 3880
T 54 3892
T 62 3905
C 62 3917
C 59 3929
A 59 3939
T 62 3951
T 62 3964
G 62 3976
T 62 3988
G 62 4000
G 62 4013
G 62 4025
T 62 4037
A 62 4048
A 62 4060
T 62 4071
G 62 4084
T 62 4095
A 62 4107
T 62 4118
T 62 4131
T 62 4143
G 62 4156
G 62 4169
A 62 4181
T 62 4192
T 62 4204
C 59 4216
A 59 4226
A 62 4237
A 62 4249
G 62 4262
C 62 4274
C 62 4286
T 62 4299
T 62 4311
G 62 4323
C 62 4335
G 62 4348
T 62 4360
G 62 4372
C 62 4384
T 62 4396
C 62 4408
T 62 4420
A 62 4431
C 62 4442
G 62 4454
T 62 4467
T 62 4479
T 62 4492
G 62 4504
G 62 4516
A 62 4528
A 62 4540
G 62 4552
A 62 4564
T 62 4574
T 62 4586
T 62 4598
G 62 4611
C 62 4622
G 62 4636
A 62 4647
A 62 4659
T 62 4671
C 62 4683
C 62 4695
C 62 4707
T 62 4719
G 62 4731
T 62 4744
T 62 4756
G 62 4768
C 62 4780
T 62 4792
T 62 4804
A 62 4815
T 62 4827
G 62 4839
T 62 4851
A 62 4862
A 62 4874
A 62 4885
A 62 4897
A 62 4909
C 62 4921
T 62 4933
T 62 4945
T 62 4958
C 62 4970
C 62 4982
T 62 4994
A 62 5005
G 62 5017
G 62 5030
C 62 5042
C 62 5054
C 62 5066
G 62 5078
C 62 5090
C 62 5102
T 62 5115
C 62 5126
A 62 5137
C 62 5149
G 62 5161
G 62 5173
T 59 5186
A 62 5197
T 62 5209
C 62 5221
C 62 5233
A 62 5243
A 62 5255
G 62 5268
T 62 5280
T 62 5292
G 62 5304
A 62 5317
G 62 5329
A 62 5341
G 62 5353
A 62 5365
G 62 5377
A 62 5389
T 62 5399
A 62 5411
A 62 5423
A 62 5435
T 62 5446
T 62 5459
G 62 5471
A 62 5483
A 62 5495
T 62 5507
A 62 5518
A 62 5530
G 62 5543
T 62 5555
A 62 5566
T 62 5577
G 62 5590
G 62 5603
C 62 5614
C 62 5627
G 62 5640
T 62 5652
C 62 5664
C 62 5676
C 62 5687
C 62 5699
T 62 5712
A 62 5723
T 62 5735
T 62 5747
G 62 5759
G 62 5772
G 62 5785
A 62 5797
T 54 5807
G 62 5820
C 62 5831
A 62 5842
C 62 5854
T 62 5867
A 62 5878
T 62 5890
T 62 5903
A 62 5914
A 62 5926
A 62 5937
C 62 5950
C 62 5962
C 49 5974
A 62 5985
A 62 5997
A 62 6009
T 62 6021
T 62 6033
G 62 6045
G 62 6058
G 62 6071
G 62 6083
T 62 6095
T 62 6107
A 62 6118
T 62 6129
C 62 6141
T 62 6154
G 62 6167
C 62 6179
T 62 6191
A 62 6202
A 62 6214
A 62 6225
A 62 6238
A 62 6249
C 62 6261
T 62 6273
A 62 6284
T 62 6296
G 62 6309
G 62 6322
T 62 6334
C 62 6346
G 62 6359
A 62 6371
G 62 6383
C 62 6395
A 62 6406
G 62 6419
T 62 6430
T 62 6443
T 62 6455
A 62 6466
T 62 6477
G 62 6490
A 62 6502
A 62 6514
T 62 6526
G 62 6539
T 62 6550
C 62 6562
T 62 6575
T 62 6587
C 62 6599
G 62 6612
C 62 6623
G 62 6636
G 62 6649
T 62 6661
G 62 6672
G 62 6685
A 62 6698
C 62 6708
T 62 6720
T 62 6733
G 62 6745
A 54 6758
T 62 6769
T 62 6781
T 62 6794
T 62 6806
A 62 6816
C 62 6828
C 49 6841
A 43 6851
A 62 6863
A 62 6875
G 62 6888
A 62 6900
T 62 6911
G 62 6924
A 62 6936
T 54 6947
G 62 6961
A 62 6973
A 62 6985
A 62 6996
A 62 7008
C 62 7020
G 62 7033
T 62 7045
A 62 7056
A 62 7068
A 62 7080
C 62 7093
T 62 7105
C 62 7117
C 62 7130
C 62 7142
A 47 7152
A 62 7164
C 62 7176
C 54 7189
A 43 7200
T 58 7212
T 58 7225
T 58 7238
A 58 7249
T 58 7261
G 58 7274
C 58 7286
G 58 7299
T 58 7310
T 58 7323
G 58 7335
G 58 7349
A 58 7360
G 58 7373
A 58 7385
G 58 7397
A 53 7409
C 54 7420
C 58 7432
G 58 7445
C 58 7457
T 58 7470
T 58 7483
C 58 7495
T 58 7507
T 54 7519
A 58 7530
T 58 7542
T 58 7554
T 58 7566
T 58 7579
G 58 7592
T 54 7603
G 58 7616
C 58 7627
C 58 7640
G 54 7652
A 58 7664
A 58 7676
G 54 7688
C 58 7700
A 54 7711
A 58 7724
T 58 7735
T 58 7748
T 54 7760
A 58 7772
T 58 7783
A 58 7795
A 58 7807
A 58 7819
G 58 7832
C 58 7844
A 58 7856
C 58 7868
A 58 7879
G 58 7892
G 58 7905
C 58 7917
C 58 7930
G 58 7943
A 58 7955
A 58 7968
A 58 7980
C 58 7991
A 49 8002
G 58 8015
G 58 8028
T 58 8040
G 58 8052
A 58 8065
A 58 8077
A 58 8089
T 58 8101
C 58 8113
A 52 8124
A 58 8136
A 58 8149
G 54 8161
G 58 8174
G 54 8187
C 49 8199
A 54 8210
T 54 8222
T 58 8235
A 58 8246
C 58 8258
T 58 8271
T 58 8284
G 58 8296
A 58 8309
A 58 8321
T 58 8332
G 58 8345
C 52 8357
T 58 8369
A 58 8380
C 58 8391
T 58 8403
G 58 8416
C 53 8427
A 50 8438
G 42 8448
G 53 8459
T 19 8469
A 12 8483
A 8 8492
C 49 8503
A 34 8514
T 53 8526
G 54 8540
C 58 8553
G 40 8566
A 58 8580
A 31 8592
C 4 8607
A 5 8651
A 4 8660
G 10 8667
A 9 8683
C 58 8695
A 9 8708
T 39 8719
T 28 8735
C 22 8745
A 20 8753
A 11 8765
T 20 8776
A 21 8788
A 32 8800
A 27 8812
C 39 8826
T 24 8839
G 58 8852
C 30 8865
T 53 8879
C 34 8893
G 31 8904
A 11 8915
A 13 8924
C 14 8933
C 24 8944
C 32 8955
C 7 8968
A 6 8984
C 6 8999
C 11 9009
T 7 9022
A 6 9030
T 17 9043
C 11 9050
T 21 9063
T 13 9076
C 12 9085
T 13 9095
C 7 9104
G 18 9114
T 13 9126
T 9 9136
A 9 9146
T 25 9157
T 22 9169
A 9 9182
G 29 9196
G 20 9206
A 13 9220
G 13 9235
G 12 9248
A 8 9259
A 13 9272
A 8 9286
C 12 9303
C 21 9316
C 32 9329
C 27 9342
A 18 9352
T 16 9368
T 31 9378
T 21 9387
G 7 9397
G 28 9409
G 29 9420
G 28 9432
T 43 9443
T 39 9454
T 21 9464
A 11 9474
A 11 9489
T 6 9505
G 9 9520
G 9 9532
G 11 9543
G 26 9555
A 12 9572
T 18 9579
C 20 9589
C 17 9599
C 30 9617
A 24 9633
T 23 9650
A 19 9663
G 16 9672
G 42 9682
G 32 9693
G 32 9704
G 28 9714
A 13 9728
C 8 9737
G 29 9747
G 32 9758
C 20 9772
A 13 9788
T 16 9798
A 12 9812
T 15 9829
T 13 9838
T 20 9847
A 10 9862
T 9 9875
T 14 9884
A 9 9898
A 13 9909
T 13 9924
T 25 9936
T 10 9948
A 7 9963
C 6 9981
T 17 9990
T 8 10003
T 6 10017
T 6 10026
T 14 10041
C 24 10050
A 23 10063
A 6 10075
END_DNA

END_SEQUENCE
```
