## Supplementary material for "Identification and characterization of *Gypsophila paniculata* color morphs in Sleeping Bear Dunes National Lakeshore, MI, USA": Raw sequence files, alignment files: SEQ_gelega13_GYMorph4_RbclF_7-20-2017_2017-07-21_BCG.phd.1

```
BEGIN_SEQUENCE SEQ_gelega13_RbclF_7-20-2017_2017-07-21_BCG

BEGIN_COMMENT

CHROMAT_FILE: SEQ_gelega13_RbclF_7-20-2017_2017-07-21_BCG.ab1
BASECALLER_VERSION: KB 1.4.1.8
TRACE_PROCESSOR_VERSION: KB 1.4.1.8
QUALITY_LEVELS: 99
TIME: Mon Jul 24 09:43:48 2017
TRACE_ARRAY_MIN_INDEX: 0
TRACE_ARRAY_MAX_INDEX: 15429
TRIM: -1 -1 -1.000000e+000
TRACE_PEAK_AREA_RATIO: -1.000000e+000
CHEM: term
DYE: big
END_COMMENT

BEGIN_DNA
A 4 2
G 3 11
T 4 24
T 5 32
T 5 41
G 9 50
G 9 60
G 9 71
G 6 81
A 5 98
T 9 112
T 9 125
A 6 142
G 4 164
C 4 177
T 9 195
G 12 206
G 49 223
T 13 239
G 36 250
T 13 264
T 12 276
A 7 285
A 9 299
G 10 316
A 26 328
T 18 336
T 24 349
A 30 357
C 28 369
A 18 378
A 36 387
A 58 400
T 58 413
T 58 427
G 58 441
A 41 455
C 41 466
G 58 479
T 41 492
A 53 502
T 62 514
T 41 528
A 47 538
T 49 549
A 42 559
C 62 572
T 62 585
C 62 599
C 62 611
G 47 623
G 62 638
A 41 652
G 37 662
T 37 676
A 56 686
T 41 696
G 62 709
A 62 721
A 62 732
A 62 743
C 62 754
C 62 766
C 62 778
T 62 792
G 49 803
G 62 818
A 59 833
T 59 843
A 62 853
C 62 863
T 62 876
G 43 888
A 30 902
T 30 913
A 10 924
T 13 935
C 10 948
T 25 960
T 23 973
G 18 986
G 28 1000
C 24 1012
A 27 1022
G 56 1034
C 59 1047
A 62 1057
T 62 1069
T 62 1081
C 62 1094
C 62 1106
G 62 1119
A 62 1131
G 62 1143
T 59 1156
A 62 1166
A 62 1177
C 62 1188
T 62 1201
C 62 1213
C 62 1225
T 62 1238
C 59 1250
A 62 1260
A 62 1271
C 62 1283
C 62 1295
T 62 1308
G 62 1321
G 62 1334
A 59 1348
G 62 1359
T 62 1372
T 62 1383
C 62 1395
C 59 1406
A 59 1415
C 62 1427
C 62 1439
C 62 1452
G 62 1464
A 59 1478
A 62 1489
G 62 1501
A 62 1514
A 62 1525
G 62 1537
C 62 1548
T 62 1560
G 62 1573
G 62 1586
G 62 1599
G 62 1612
C 62 1624
C 62 1636
G 62 1648
C 62 1660
C 62 1672
G 59 1683
T 59 1697
G 59 1708
G 62 1722
C 62 1734
C 62 1746
G 62 1758
C 62 1770
C 62 1782
G 62 1794
A 59 1807
A 62 1818
T 62 1830
C 62 1841
T 62 1854
T 62 1866
C 62 1878
T 59 1890
A 62 1901
C 62 1912
T 62 1925
G 62 1937
G 62 1950
T 62 1963
A 62 1973
C 62 1984
A 62 1995
T 62 2006
G 62 2019
G 62 2031
A 59 2046
C 62 2056
A 62 2067
A 62 2078
C 62 2090
T 62 2103
G 62 2115
T 62 2128
A 62 2140
T 62 2151
G 62 2164
G 62 2177
A 59 2190
C 62 2200
C 62 2212
G 62 2225
A 62 2238
C 62 2249
G 62 2260
G 62 2273
A 59 2287
C 62 2297
T 62 2310
T 62 2322
A 62 2333
C 62 2344
G 62 2357
A 62 2369
G 62 2381
T 62 2394
C 62 2405
T 62 2417
T 62 2429
G 62 2441
A 62 2454
T 62 2465
C 62 2477
G 62 2490
T 62 2501
T 62 2514
A 62 2524
C 62 2535
A 62 2546
A 62 2557
A 62 2569
G 62 2582
G 62 2594
A 62 2607
C 62 2617
G 62 2630
T 62 2642
T 62 2654
G 62 2666
C 62 2678
T 59 2691
A 62 2702
C 62 2713
C 62 2725
A 62 2735
C 62 2748
A 62 2758
T 62 2771
C 62 2783
G 62 2796
A 62 2809
G 62 2821
C 62 2833
C 62 2845
C 62 2857
G 62 2869
T 62 2882
T 62 2894
G 62 2905
C 62 2917
T 62 2930
G 62 2942
G 62 2954
A 62 2966
G 62 2978
A 62 2990
A 62 3001
G 62 3013
A 62 3024
A 62 3036
A 62 3047
A 62 3058
T 62 3069
C 62 3081
A 62 3091
A 62 3103
T 62 3115
A 62 3126
T 62 3138
A 62 3150
T 62 3161
T 62 3174
T 62 3186
G 62 3199
T 62 3211
T 62 3223
A 62 3234
T 62 3245
G 62 3258
T 62 3270
A 59 3281
G 62 3294
C 62 3306
T 62 3318
T 62 3330
A 62 3341
C 62 3352
C 62 3364
C 62 3376
C 54 3388
T 62 3401
T 62 3414
A 62 3425
G 62 3436
A 62 3449
C 62 3460
C 62 3472
T 62 3484
G 62 3496
T 62 3509
T 62 3521
T 62 3533
G 62 3545
A 62 3557
G 62 3568
G 62 3581
A 62 3593
A 62 3604
G 62 3616
G 62 3628
C 62 3639
T 62 3651
C 62 3663
T 62 3675
G 62 3687
T 62 3700
T 62 3712
A 62 3723
C 62 3734
T 62 3746
A 62 3757
A 62 3769
C 62 3781
A 62 3792
T 62 3804
G 62 3816
T 62 3829
T 62 3841
T 62 3853
A 62 3864
C 62 3875
T 62 3888
T 62 3900
C 62 3913
C 59 3924
A 59 3934
T 62 3947
T 62 3959
G 62 3971
T 62 3984
G 62 3996
G 62 4009
G 62 4021
T 62 4033
A 62 4044
A 62 4055
T 62 4066
G 62 4079
T 62 4091
A 62 4102
T 62 4113
T 62 4126
T 62 4138
G 62 4151
G 62 4164
A 62 4176
T 62 4187
T 62 4199
C 62 4211
A 62 4221
A 62 4233
A 62 4245
G 62 4257
C 62 4269
C 62 4281
T 62 4294
T 62 4306
G 62 4318
C 62 4330
G 62 4343
T 62 4355
G 62 4367
C 62 4379
T 62 4391
C 62 4403
T 62 4415
A 62 4426
C 62 4437
G 62 4449
T 62 4462
T 62 4474
T 62 4486
G 62 4498
G 62 4511
A 62 4523
A 62 4534
G 62 4546
A 62 4558
T 62 4569
T 62 4581
T 62 4593
G 62 4606
C 62 4617
G 62 4630
A 62 4642
A 62 4654
T 62 4665
C 62 4677
C 62 4689
C 62 4701
T 62 4714
G 62 4726
T 62 4739
T 62 4751
G 62 4763
C 62 4774
T 62 4787
T 62 4799
A 62 4810
T 62 4821
G 62 4833
T 62 4845
A 62 4856
A 62 4868
A 62 4880
A 62 4891
A 62 4903
C 62 4915
T 62 4927
T 62 4939
T 62 4952
C 62 4964
C 62 4976
T 62 4988
A 62 4999
G 62 5011
G 62 5024
C 62 5036
C 62 5048
C 62 5060
G 62 5072
C 62 5084
C 62 5096
T 62 5109
C 62 5121
A 62 5131
C 62 5143
G 62 5155
G 62 5167
T 62 5180
A 62 5191
T 62 5203
C 62 5215
C 59 5227
A 62 5237
A 62 5249
G 62 5261
T 62 5274
T 62 5286
G 62 5298
A 62 5311
G 62 5323
A 62 5335
G 62 5347
A 62 5359
G 62 5371
A 62 5383
T 62 5394
A 62 5405
A 62 5416
A 62 5429
T 62 5440
T 62 5453
G 62 5465
A 62 5477
A 62 5489
T 62 5501
A 62 5512
A 62 5524
G 62 5537
T 62 5549
A 62 5560
T 62 5571
G 62 5584
G 62 5597
C 62 5608
C 62 5621
G 62 5633
T 62 5646
C 62 5658
C 62 5670
C 62 5681
C 62 5693
T 62 5706
A 62 5717
T 62 5729
T 62 5741
G 62 5753
G 62 5766
G 62 5778
A 62 5791
T 62 5801
G 62 5813
C 62 5825
A 62 5836
C 62 5848
T 62 5860
A 62 5872
T 62 5884
T 62 5897
A 62 5908
A 62 5920
A 62 5931
C 62 5943
C 62 5956
C 62 5968
A 62 5979
A 62 5990
A 62 6002
T 62 6014
T 62 6027
G 62 6039
G 62 6052
G 62 6065
G 62 6077
T 62 6089
T 62 6101
A 62 6112
T 62 6123
C 62 6135
T 62 6148
G 62 6161
C 62 6172
T 62 6185
A 62 6196
A 62 6208
A 62 6219
A 62 6231
A 62 6243
C 62 6255
T 62 6267
A 62 6278
T 62 6290
G 62 6303
G 62 6316
T 62 6328
C 62 6340
G 62 6353
A 62 6365
G 62 6377
C 62 6389
A 62 6400
G 62 6413
T 62 6425
T 62 6437
T 62 6449
A 62 6460
T 62 6472
G 62 6484
A 62 6496
A 62 6508
T 62 6520
G 62 6533
T 62 6544
C 62 6556
T 62 6569
T 62 6581
C 62 6593
G 62 6605
C 62 6617
G 62 6630
G 62 6643
T 62 6655
G 62 6666
G 62 6679
A 62 6692
C 62 6702
T 62 6715
T 62 6727
G 62 6739
A 62 6752
T 62 6763
T 62 6775
T 62 6788
T 62 6800
A 62 6810
C 62 6822
C 49 6835
A 62 6845
A 62 6857
A 62 6869
G 62 6882
A 62 6895
T 62 6906
G 62 6918
A 62 6931
T 54 6942
G 62 6955
A 62 6967
A 62 6979
A 62 6991
A 62 7003
C 62 7015
G 62 7028
T 62 7039
A 62 7051
A 62 7063
A 62 7075
C 62 7087
T 62 7100
C 62 7112
C 62 7124
C 62 7136
A 62 7147
A 62 7159
C 62 7171
C 62 7184
A 56 7195
T 62 7207
T 62 7220
T 62 7233
A 62 7244
T 62 7256
G 62 7268
C 62 7281
G 54 7294
T 62 7305
T 62 7318
G 62 7330
G 62 7343
A 62 7356
G 62 7368
A 62 7380
G 62 7392
A 62 7404
C 54 7415
C 62 7427
G 62 7440
C 62 7452
T 62 7465
T 62 7478
C 62 7490
T 62 7502
T 62 7515
A 62 7526
T 62 7537
T 62 7550
T 62 7562
T 62 7574
G 62 7587
T 62 7599
G 62 7611
C 62 7623
C 62 7635
G 62 7648
A 62 7660
A 62 7672
G 62 7684
C 62 7696
A 62 7708
A 62 7720
T 58 7731
T 58 7744
T 58 7757
A 58 7768
T 58 7779
A 54 7791
A 58 7803
A 58 7816
G 58 7829
C 58 7841
A 58 7852
C 54 7864
A 58 7876
G 58 7888
G 58 7902
C 58 7914
C 58 7927
G 58 7939
A 58 7952
A 58 7964
A 58 7977
C 54 7988
A 58 8000
G 58 8012
G 58 8025
T 58 8037
G 58 8050
A 58 8063
A 58 8074
A 58 8087
T 58 8098
C 58 8110
A 52 8122
A 58 8134
A 58 8146
G 58 8159
G 58 8172
G 54 8185
C 54 8197
A 58 8208
T 54 8220
T 54 8233
A 58 8245
C 58 8257
T 58 8269
T 58 8282
G 58 8295
A 58 8307
A 58 8320
T 58 8331
G 58 8344
C 58 8356
T 58 8367
A 58 8379
C 58 8390
T 58 8402
G 58 8415
C 41 8426
A 46 8437
G 32 8447
G 24 8458
T 9 8472
A 12 8487
C 9 8502
A 12 8515
T 37 8527
G 54 8540
C 58 8553
G 30 8567
A 58 8581
A 10 8593
T 4 8600
T 4 8642
A 11 8653
A 4 8662
G 7 8669
A 7 8681
C 52 8696
A 9 8710
T 41 8718
T 53 8728
T 41 8739
C 20 8747
A 30 8762
T 53 8774
A 22 8785
A 32 8800
A 23 8814
C 39 8827
T 34 8841
G 54 8856
C 16 8871
T 39 8884
C 36 8895
G 28 8907
G 25 8917
A 15 8929
C 10 8945
C 19 8954
T 16 8972
T 7 8982
C 7 8992
C 10 9002
T 9 9020
T 13 9034
T 8 9046
T 13 9056
T 14 9070
T 21 9082
C 12 9091
G 15 9105
T 13 9115
T 13 9125
T 13 9136
T 26 9146
T 18 9157
T 26 9167
A 10 9180
G 23 9194
C 14 9207
A 16 9225
G 16 9240
T 10 9257
A 8 9268
A 8 9283
C 16 9299
T 13 9308
C 23 9320
C 14 9336
C 18 9344
A 19 9355
T 36 9368
T 32 9379
T 31 9391
G 31 9405
G 39 9417
G 29 9428
T 19 9445
T 29 9452
T 19 9461
T 25 9474
A 18 9483
T 14 9500
A 15 9513
A 13 9523
T 7 9539
G 18 9554
G 15 9565
T 16 9580
T 16 9590
C 13 9607
C 23 9619
A 16 9630
A 17 9640
T 34 9653
A 16 9664
G 8 9675
G 30 9685
G 28 9695
G 14 9705
G 19 9715
G 8 9725
A 6 9738
G 13 9748
G 15 9759
A 8 9773
C 13 9781
A 9 9796
A 8 9808
A 8 9819
C 13 9832
T 26 9844
T 22 9853
A 29 9862
T 18 9872
T 33 9887
T 8 9900
A 9 9911
A 14 9924
T 16 9938
T 19 9952
T 6 9966
C 10 9981
C 15 9994
T 17 10002
A 8 10014
T 11 10026
C 7 10036
T 10 10051
C 7 10061
END_DNA

END_SEQUENCE
```
