## Supplementary material for "Identification and characterization of *Gypsophila paniculata* color morphs in Sleeping Bear Dunes National Lakeshore, MI, USA": Raw sequence files, alignment files: SEQ_gelega15_GYMorph5_RbclF_7-20-2017_2017-07-21_BCG.phd.1

```
BEGIN_SEQUENCE SEQ_gelega15_RbclF_7-20-2017_2017-07-21_BCG

BEGIN_COMMENT

CHROMAT_FILE: SEQ_gelega15_RbclF_7-20-2017_2017-07-21_BCG.ab1
BASECALLER_VERSION: KB 1.4.1.8
TRACE_PROCESSOR_VERSION: KB 1.4.1.8
QUALITY_LEVELS: 99
TIME: Mon Jul 24 09:43:48 2017
TRACE_ARRAY_MIN_INDEX: 0
TRACE_ARRAY_MAX_INDEX: 15444
TRIM: -1 -1 -1.000000e+000
TRACE_PEAK_AREA_RATIO: -1.000000e+000
CHEM: term
DYE: big
END_COMMENT

BEGIN_DNA
A 3 2
G 5 10
T 4 19
T 4 26
T 4 49
G 5 57
G 8 71
G 5 82
A 12 99
T 10 112
T 16 120
T 10 131
A 13 144
G 7 166
C 16 178
T 17 195
G 16 206
G 49 223
T 12 238
G 39 249
T 10 264
T 10 276
A 8 282
A 6 292
A 7 300
G 12 316
A 26 327
T 12 336
T 21 349
A 31 358
C 28 369
A 14 377
A 58 387
A 58 400
T 58 413
T 58 427
G 58 441
A 42 455
C 53 466
G 58 478
T 41 492
A 41 502
T 58 514
T 41 527
A 41 537
T 54 549
A 42 559
C 62 571
T 62 585
C 62 598
C 62 611
G 47 622
G 62 638
A 41 652
G 33 661
T 37 676
A 56 685
T 47 695
G 62 708
A 62 721
A 62 731
A 62 743
C 62 754
C 62 766
C 62 778
T 62 791
G 49 803
G 62 818
A 41 832
T 56 842
A 56 852
C 54 862
T 62 875
G 30 888
A 22 901
T 19 912
A 13 923
T 22 935
C 10 947
T 32 960
T 37 972
G 27 986
G 23 999
C 23 1011
A 21 1021
G 45 1034
C 59 1046
A 59 1056
T 62 1068
T 62 1081
C 62 1093
C 62 1105
G 62 1118
A 62 1130
G 62 1142
T 59 1155
A 62 1165
A 62 1176
C 62 1187
T 62 1200
C 62 1212
C 62 1224
T 62 1237
C 59 1249
A 62 1259
A 62 1270
C 62 1282
C 62 1294
T 62 1307
G 62 1320
G 62 1333
A 59 1347
G 62 1358
T 62 1371
T 62 1382
C 62 1394
C 62 1405
A 59 1414
C 62 1426
C 62 1438
C 62 1451
G 54 1463
A 42 1477
A 62 1488
G 59 1500
A 62 1513
A 62 1524
G 62 1536
C 62 1547
T 62 1559
G 62 1572
G 62 1585
G 62 1598
G 62 1611
C 62 1622
C 62 1634
G 62 1647
C 62 1658
C 62 1671
G 62 1682
T 59 1696
G 59 1707
G 62 1721
C 62 1733
C 62 1745
G 62 1757
C 62 1769
C 62 1781
G 62 1793
A 59 1806
A 62 1817
T 62 1829
C 62 1840
T 62 1853
T 62 1865
C 62 1877
T 59 1889
A 62 1899
C 62 1911
T 62 1923
G 62 1936
G 62 1949
T 62 1961
A 62 1972
C 62 1983
A 62 1993
T 62 2005
G 62 2018
G 62 2030
A 59 2044
C 62 2055
A 62 2066
A 62 2077
C 62 2089
T 62 2102
G 62 2114
T 62 2127
A 62 2139
T 62 2150
G 62 2163
G 62 2176
A 62 2188
C 62 2199
C 62 2211
G 62 2224
A 62 2236
C 62 2248
G 62 2259
G 62 2272
A 59 2285
C 62 2296
T 62 2308
T 62 2320
A 62 2332
C 62 2343
G 62 2355
A 62 2368
G 62 2379
T 62 2392
C 62 2404
T 62 2416
T 62 2428
G 62 2440
A 62 2453
T 62 2464
C 62 2476
G 62 2489
T 62 2500
T 62 2513
A 62 2523
C 62 2534
A 62 2545
A 62 2556
A 62 2568
G 62 2581
G 62 2593
A 62 2606
C 59 2616
G 62 2629
T 62 2641
T 62 2653
G 62 2665
C 62 2677
T 59 2690
A 62 2701
C 62 2712
C 62 2724
A 62 2735
C 62 2747
A 62 2757
T 62 2770
C 62 2782
G 62 2795
A 62 2808
G 62 2820
C 62 2832
C 62 2844
C 62 2856
G 62 2868
T 62 2881
T 62 2893
G 62 2904
C 62 2916
T 62 2929
G 62 2941
G 62 2953
A 62 2966
G 62 2977
A 62 2989
A 62 3000
G 62 3012
A 62 3023
A 62 3035
A 62 3046
A 62 3057
T 62 3068
C 62 3080
A 62 3091
A 62 3102
T 62 3114
A 62 3126
T 62 3137
A 62 3149
T 62 3161
T 62 3173
T 62 3186
G 62 3199
T 62 3210
T 62 3223
A 62 3233
T 62 3245
G 62 3258
T 62 3269
A 59 3280
G 62 3293
C 62 3305
T 62 3317
T 62 3330
A 62 3340
C 62 3352
C 62 3364
C 62 3376
C 62 3387
T 62 3400
T 62 3413
A 62 3424
G 62 3436
A 62 3448
C 62 3459
C 62 3471
T 62 3483
G 62 3495
T 62 3508
T 62 3520
T 62 3532
G 62 3544
A 62 3556
G 62 3568
G 62 3580
A 62 3592
A 62 3603
G 62 3615
G 62 3628
C 62 3638
T 62 3651
C 62 3663
T 62 3675
G 62 3687
T 62 3699
T 62 3712
A 62 3722
C 62 3733
T 62 3746
A 62 3756
A 62 3768
C 62 3781
A 62 3791
T 62 3803
G 62 3816
T 62 3828
T 62 3841
T 62 3853
A 62 3864
C 62 3875
T 62 3887
T 62 3900
C 62 3912
C 59 3924
A 59 3934
T 62 3947
T 62 3959
G 62 3971
T 62 3983
G 62 3996
G 62 4008
G 62 4021
T 62 4032
A 62 4043
A 62 4055
T 62 4066
G 62 4079
T 62 4091
A 62 4102
T 62 4113
T 62 4126
T 62 4138
G 62 4151
G 62 4164
A 62 4176
T 62 4187
T 62 4199
C 59 4211
A 62 4221
A 62 4232
A 62 4244
G 62 4257
C 62 4269
C 62 4281
T 62 4294
T 62 4306
G 62 4317
C 62 4330
G 62 4343
T 62 4355
G 62 4367
C 62 4378
T 62 4391
C 62 4402
T 62 4415
A 62 4426
C 62 4437
G 62 4449
T 62 4462
T 62 4474
T 62 4486
G 62 4498
G 62 4511
A 62 4523
A 62 4534
G 62 4546
A 62 4558
T 62 4569
T 62 4581
T 62 4593
G 62 4605
C 62 4617
G 62 4630
A 62 4642
A 62 4654
T 62 4665
C 62 4677
C 62 4689
C 54 4701
T 62 4714
G 62 4726
T 62 4739
T 62 4751
G 62 4763
C 62 4774
T 62 4787
T 62 4799
A 62 4810
T 62 4821
G 62 4834
T 62 4845
A 62 4857
A 62 4868
A 62 4880
A 62 4891
A 62 4903
C 62 4915
T 62 4927
T 62 4940
T 62 4952
C 62 4964
C 62 4976
T 62 4988
A 62 4999
G 62 5011
G 62 5024
C 62 5036
C 62 5048
C 62 5060
G 62 5072
C 62 5084
C 62 5097
T 62 5109
C 62 5121
A 62 5132
C 62 5143
G 62 5155
G 62 5167
T 59 5181
A 62 5192
T 62 5203
C 62 5215
C 54 5227
A 62 5238
A 62 5249
G 62 5262
T 62 5275
T 62 5287
G 62 5299
A 62 5311
G 62 5323
A 62 5336
G 62 5347
A 62 5359
G 62 5371
A 62 5383
T 62 5394
A 62 5405
A 62 5417
A 62 5429
T 62 5441
T 62 5453
G 62 5465
A 62 5478
A 62 5489
T 62 5501
A 62 5512
A 62 5524
G 62 5537
T 62 5549
A 62 5560
T 62 5571
G 62 5584
G 62 5597
C 62 5609
C 62 5621
G 62 5634
T 62 5646
C 62 5658
C 62 5670
C 62 5682
C 62 5693
T 62 5706
A 62 5717
T 62 5729
T 62 5742
G 62 5754
G 62 5766
G 62 5779
A 62 5791
T 62 5802
G 62 5814
C 62 5825
A 62 5837
C 62 5848
T 62 5861
A 62 5872
T 62 5884
T 62 5897
A 62 5908
A 62 5919
A 62 5932
C 62 5944
C 62 5956
C 62 5968
A 62 5979
A 62 5991
A 62 6003
T 62 6015
T 62 6027
G 62 6040
G 62 6053
G 62 6065
G 62 6078
T 62 6089
T 62 6101
A 62 6112
T 62 6123
C 62 6136
T 62 6148
G 62 6161
C 62 6173
T 62 6186
A 62 6197
A 62 6209
A 62 6220
A 62 6232
A 62 6244
C 62 6255
T 62 6267
A 62 6278
T 62 6291
G 62 6303
G 62 6316
T 62 6328
C 62 6341
G 62 6353
A 62 6365
G 62 6377
C 62 6390
A 62 6401
G 62 6413
T 62 6425
T 62 6437
T 62 6450
A 62 6460
T 62 6472
G 62 6485
A 62 6497
A 62 6509
T 62 6520
G 62 6533
T 62 6545
C 62 6557
T 62 6569
T 62 6582
C 62 6594
G 62 6606
C 62 6618
G 62 6631
G 62 6643
T 62 6655
G 62 6667
G 62 6680
A 62 6692
C 62 6703
T 62 6715
T 62 6728
G 62 6740
A 62 6753
T 62 6764
T 62 6776
T 62 6788
T 62 6801
A 62 6811
C 62 6823
C 54 6835
A 51 6846
A 62 6858
A 62 6870
G 62 6883
A 62 6895
T 62 6906
G 62 6919
A 62 6931
T 54 6942
G 62 6956
A 62 6968
A 62 6980
A 62 6992
A 62 7004
C 62 7015
G 62 7028
T 62 7040
A 62 7052
A 62 7064
A 62 7076
C 62 7088
T 62 7100
C 62 7113
C 62 7125
C 47 7137
A 51 7148
A 62 7160
C 62 7172
C 62 7185
A 62 7195
T 62 7208
T 62 7221
T 62 7234
A 62 7245
T 62 7256
G 62 7269
C 62 7281
G 62 7295
T 62 7306
T 62 7319
G 62 7331
G 62 7344
A 62 7357
G 62 7368
A 62 7381
G 62 7393
A 62 7405
C 54 7416
C 62 7428
G 62 7441
C 62 7453
T 62 7466
T 62 7479
C 62 7491
T 62 7503
T 62 7516
A 62 7527
T 62 7538
T 62 7551
T 62 7563
T 62 7576
G 62 7588
T 62 7600
G 62 7613
C 62 7624
C 62 7637
G 62 7649
A 62 7661
A 62 7673
G 62 7685
C 62 7697
A 62 7709
A 62 7721
T 62 7732
T 62 7745
T 62 7758
A 62 7769
T 62 7781
A 62 7792
A 62 7804
A 62 7817
G 62 7830
C 62 7842
A 62 7854
C 62 7865
A 62 7877
G 62 7889
G 62 7903
C 62 7915
C 62 7928
G 62 7941
A 62 7953
A 62 7966
A 62 7978
C 62 7990
A 62 8001
G 62 8013
G 62 8026
T 58 8039
G 58 8051
A 58 8064
A 58 8076
A 58 8089
T 58 8100
C 58 8112
A 54 8124
A 58 8136
A 58 8148
G 58 8160
G 58 8174
G 58 8187
C 52 8198
A 58 8210
T 58 8222
T 58 8234
A 58 8246
C 58 8258
T 58 8271
T 58 8284
G 58 8297
A 58 8310
A 58 8321
T 58 8333
G 58 8346
C 52 8357
T 58 8369
A 54 8380
C 58 8391
T 58 8403
G 58 8416
C 41 8428
A 42 8438
G 27 8449
G 25 8458
T 5 8472
T 6 8481
A 16 8491
C 37 8504
A 29 8516
T 52 8529
G 54 8542
C 58 8556
G 24 8569
A 38 8581
A 14 8596
C 4 8615
T 4 8655
A 4 8660
G 31 8672
A 8 8683
C 22 8693
C 28 8702
T 19 8718
T 34 8728
T 41 8738
C 22 8751
A 26 8764
T 39 8775
A 26 8789
A 32 8799
A 33 8809
A 22 8819
C 29 8832
T 31 8844
G 36 8859
T 8 8870
T 13 8880
T 25 8889
C 26 8902
G 25 8912
G 18 8924
A 7 8936
C 15 8944
C 14 8957
C 24 8969
C 13 8982
C 14 8994
A 12 9002
A 7 9016
A 9 9033
T 16 9046
C 15 9057
T 13 9066
T 13 9078
T 16 9087
T 7 9096
T 16 9109
G 15 9123
T 23 9137
T 29 9153
T 18 9166
T 12 9180
A 21 9189
G 18 9201
G 10 9210
C 7 9223
A 7 9235
G 18 9248
T 15 9262
A 9 9276
A 8 9287
C 13 9300
C 32 9312
C 32 9324
C 24 9336
C 24 9348
A 22 9359
A 18 9368
T 26 9376
T 40 9386
T 34 9397
G 10 9406
G 46 9417
G 42 9429
G 39 9440
T 40 9453
T 37 9464
T 26 9474
A 20 9486
A 28 9497
T 28 9513
A 29 9524
G 33 9537
T 14 9553
G 39 9562
G 29 9571
A 14 9584
T 30 9592
C 15 9601
C 18 9609
C 12 9621
C 24 9631
A 21 9643
A 13 9652
T 24 9664
A 20 9674
G 34 9689
G 35 9700
G 35 9712
G 35 9723
G 30 9734
A 19 9746
G 25 9756
G 26 9766
G 19 9775
C 17 9792
A 12 9802
T 20 9817
A 9 9826
C 9 9838
T 13 9848
T 16 9856
A 7 9871
T 12 9885
T 20 9895
T 13 9906
T 8 9916
A 15 9926
T 11 9941
T 18 9953
T 26 9964
A 16 9978
T 19 9990
C 15 10001
T 12 10009
T 8 10019
C 13 10029
T 8 10038
C 24 10049
T 24 10062
C 27 10072
A 18 10079
A 17 10092
A 11 10103
T 29 10116
T 24 10131
G 29 10145
G 27 10155
A 21 10169
T 15 10179
A 13 10192
C 12 10205
G 19 10216
G 15 10225
G 7 10246
G 13 10256
G 8 10267
G 30 10277
G 29 10287
C 8 10295
G 39 10306
G 38 10317
G 28 10327
G 14 10339
C 28 10350
T 14 10361
T 8 10369
A 13 10379
G 13 10389
G 20 10399
A 17 10414
C 9 10423
A 17 10432
G 16 10446
G 18 10454
T 28 10464
T 28 10475
T 13 10487
T 9 10498
C 9 10508
C 8 10523
C 7 10533
C 10 10547
C 10 10556
END_DNA

END_SEQUENCE
```
