## Supplementary material for "Identification and characterization of *Gypsophila paniculata* color morphs in Sleeping Bear Dunes National Lakeshore, MI, USA": Raw sequence files, alignment files: SEQ_gelega16_GYMorph6_RbclF_7-20-2017_2017-07-21_BCG.phd.1

```
BEGIN_SEQUENCE SEQ_gelega16_RbclF_7-20-2017_2017-07-21_BCG

BEGIN_COMMENT

CHROMAT_FILE: SEQ_gelega16_RbclF_7-20-2017_2017-07-21_BCG.ab1
BASECALLER_VERSION: KB 1.4.1.8
TRACE_PROCESSOR_VERSION: KB 1.4.1.8
QUALITY_LEVELS: 99
TIME: Mon Jul 24 09:43:48 2017
TRACE_ARRAY_MIN_INDEX: 0
TRACE_ARRAY_MAX_INDEX: 15406
TRIM: -1 -1 -1.000000e+000
TRACE_PEAK_AREA_RATIO: -1.000000e+000
CHEM: term
DYE: big
END_COMMENT

BEGIN_DNA
A 5 2
G 5 13
T 3 23
T 4 42
T 8 49
G 4 58
G 4 75
A 5 97
T 11 108
T 7 121
T 8 128
A 12 139
A 9 145
G 10 165
C 23 178
T 24 194
G 22 206
G 54 222
T 15 237
G 38 249
T 33 264
T 21 275
A 29 289
A 29 299
G 31 315
A 25 327
T 18 336
T 24 348
A 32 357
C 26 369
A 19 377
A 42 387
A 58 400
T 49 413
T 58 426
G 58 441
A 54 454
C 54 466
G 52 478
T 41 491
A 51 502
T 47 514
T 35 527
A 54 537
T 54 549
A 45 559
C 54 572
T 58 585
C 54 599
C 48 611
G 47 622
G 62 638
A 47 652
G 32 662
T 41 676
A 62 686
T 47 696
G 62 709
A 62 721
A 56 732
A 56 743
C 56 754
C 62 766
C 62 778
T 62 791
G 54 803
G 62 818
A 41 832
T 56 842
A 62 853
C 47 863
T 62 876
G 56 888
A 44 902
T 51 913
A 11 924
T 22 935
C 11 948
T 21 960
T 22 973
G 49 986
G 44 1000
C 44 1012
A 44 1022
G 51 1034
C 44 1047
A 51 1057
T 59 1069
T 59 1081
C 62 1094
C 62 1106
G 59 1119
A 62 1131
G 62 1143
T 46 1156
A 59 1166
A 59 1177
C 59 1188
T 62 1201
C 59 1213
C 62 1225
T 62 1238
C 59 1251
A 59 1260
A 59 1271
C 62 1284
C 62 1296
T 62 1309
G 62 1321
G 59 1334
A 59 1348
G 59 1359
T 59 1372
T 59 1383
C 59 1395
C 59 1406
A 59 1416
C 62 1427
C 59 1439
C 59 1452
G 48 1464
A 54 1478
A 59 1490
G 59 1502
A 62 1514
A 59 1525
G 56 1537
C 59 1548
T 59 1561
G 62 1573
G 62 1587
G 62 1599
G 62 1612
C 59 1624
C 62 1636
G 59 1648
C 59 1660
C 62 1672
G 59 1684
T 49 1698
G 59 1709
G 56 1722
C 59 1735
C 62 1747
G 59 1759
C 59 1770
C 62 1783
G 59 1794
A 59 1808
A 59 1819
T 62 1830
C 62 1842
T 62 1854
T 62 1867
C 62 1879
T 59 1891
A 62 1901
C 62 1913
T 62 1925
G 62 1937
G 56 1951
T 51 1963
A 59 1974
C 59 1985
A 46 1995
T 56 2007
G 62 2020
G 59 2031
A 59 2046
C 59 2057
A 56 2068
A 59 2079
C 59 2091
T 62 2104
G 62 2116
T 62 2129
A 59 2141
T 62 2152
G 62 2165
G 59 2178
A 59 2190
C 59 2201
C 59 2213
G 59 2226
A 59 2238
C 59 2250
G 56 2261
G 62 2274
A 59 2288
C 59 2299
T 62 2311
T 59 2323
A 59 2334
C 59 2345
G 46 2358
A 62 2370
G 59 2382
T 62 2394
C 62 2406
T 62 2418
T 62 2430
G 54 2443
A 59 2455
T 62 2466
C 62 2478
G 62 2491
T 59 2503
T 62 2515
A 62 2526
C 62 2537
A 62 2547
A 62 2559
A 62 2570
G 62 2583
G 62 2596
A 62 2608
C 59 2619
G 56 2631
T 59 2643
T 59 2656
G 62 2667
C 59 2680
T 54 2693
A 50 2703
C 59 2715
C 59 2727
A 46 2737
C 54 2749
A 46 2760
T 59 2773
C 59 2785
G 56 2797
A 62 2811
G 62 2822
C 59 2835
C 62 2847
C 62 2858
G 62 2871
T 62 2883
T 62 2895
G 62 2907
C 62 2919
T 62 2931
G 62 2944
G 62 2956
A 62 2968
G 62 2980
A 62 2992
A 62 3003
G 62 3015
A 62 3026
A 62 3037
A 62 3049
A 62 3060
T 62 3071
C 62 3083
A 62 3093
A 62 3105
T 62 3117
A 62 3128
T 62 3140
A 62 3152
T 62 3163
T 62 3176
T 62 3188
G 62 3201
T 62 3213
T 62 3225
A 62 3236
T 62 3248
G 62 3261
T 62 3272
A 59 3283
G 62 3296
C 62 3308
T 62 3320
T 62 3333
A 62 3343
C 62 3355
C 62 3367
C 62 3379
C 62 3391
T 62 3403
T 62 3416
A 62 3427
G 62 3439
A 62 3451
C 62 3462
C 62 3474
T 62 3486
G 62 3498
T 62 3511
T 62 3523
T 62 3535
G 62 3547
A 62 3559
G 62 3571
G 62 3583
A 62 3595
A 62 3606
G 62 3618
G 62 3630
C 62 3641
T 62 3654
C 62 3666
T 62 3678
G 62 3690
T 62 3702
T 62 3715
A 62 3725
C 62 3736
T 62 3749
A 62 3759
A 62 3771
C 62 3784
A 62 3794
T 62 3806
G 62 3819
T 62 3831
T 62 3844
T 62 3856
A 62 3867
C 62 3878
T 62 3891
T 62 3903
C 62 3915
C 62 3927
A 59 3937
T 62 3950
T 62 3962
G 62 3974
T 62 3987
G 62 3999
G 62 4011
G 62 4024
T 62 4035
A 62 4047
A 62 4058
T 62 4069
G 62 4082
T 62 4094
A 62 4105
T 62 4117
T 62 4129
T 62 4141
G 62 4154
G 62 4167
A 62 4179
T 62 4190
T 62 4202
C 59 4214
A 62 4224
A 62 4236
A 62 4248
G 62 4260
C 62 4272
C 62 4284
T 62 4297
T 62 4309
G 62 4321
C 62 4333
G 62 4346
T 62 4358
G 62 4370
C 62 4382
T 62 4394
C 62 4406
T 62 4418
A 62 4429
C 62 4440
G 62 4452
T 62 4465
T 62 4477
T 62 4490
G 62 4502
G 62 4514
A 62 4526
A 62 4538
G 62 4550
A 62 4562
T 62 4572
T 62 4584
T 62 4596
G 62 4609
C 62 4620
G 62 4633
A 62 4645
A 62 4657
T 62 4668
C 62 4680
C 62 4692
C 62 4705
T 62 4717
G 62 4729
T 62 4742
T 62 4754
G 62 4766
C 62 4778
T 62 4790
T 62 4802
A 62 4813
T 62 4825
G 62 4837
T 62 4849
A 62 4860
A 62 4871
A 62 4883
A 62 4895
A 62 4907
C 62 4919
T 62 4930
T 62 4943
T 62 4955
C 62 4967
C 62 4979
T 62 4992
A 62 5002
G 62 5015
G 62 5027
C 62 5040
C 62 5052
C 62 5064
G 62 5076
C 62 5087
C 62 5100
T 62 5112
C 62 5124
A 62 5135
C 62 5146
G 62 5158
G 62 5171
T 62 5184
A 62 5195
T 62 5206
C 62 5218
C 62 5230
A 62 5241
A 62 5253
G 62 5265
T 62 5278
T 62 5290
G 62 5302
A 62 5314
G 62 5326
A 62 5339
G 62 5351
A 62 5363
G 62 5375
A 62 5387
T 62 5397
A 62 5409
A 62 5420
A 62 5432
T 62 5444
T 62 5456
G 62 5469
A 62 5481
A 62 5493
T 62 5504
A 62 5515
A 62 5527
G 62 5540
T 62 5552
A 62 5563
T 62 5575
G 62 5588
G 62 5600
C 62 5612
C 62 5625
G 62 5637
T 62 5649
C 62 5661
C 62 5673
C 54 5685
C 54 5697
T 62 5710
A 62 5721
T 62 5732
T 62 5745
G 62 5757
G 62 5770
G 62 5782
A 62 5794
T 59 5805
G 62 5817
C 62 5829
A 62 5840
C 62 5851
T 62 5864
A 62 5875
T 62 5887
T 62 5900
A 62 5911
A 62 5923
A 62 5935
C 62 5947
C 62 5959
C 59 5972
A 62 5982
A 62 5994
A 62 6006
T 62 6018
T 62 6030
G 62 6043
G 62 6056
G 62 6068
G 62 6081
T 62 6092
T 62 6104
A 62 6115
T 62 6127
C 62 6139
T 62 6151
G 62 6164
C 62 6176
T 62 6189
A 62 6200
A 62 6211
A 62 6223
A 62 6235
A 62 6247
C 62 6259
T 62 6270
A 62 6281
T 62 6294
G 62 6306
G 62 6320
T 62 6331
C 62 6344
G 62 6356
A 62 6368
G 62 6381
C 62 6393
A 62 6404
G 62 6416
T 62 6428
T 62 6440
T 62 6453
A 62 6464
T 62 6475
G 62 6488
A 62 6500
A 62 6512
T 62 6523
G 62 6536
T 62 6548
C 62 6560
T 62 6572
T 62 6585
C 62 6597
G 59 6609
C 62 6621
G 62 6634
G 62 6647
T 62 6658
G 62 6670
G 62 6683
A 62 6695
C 62 6706
T 62 6718
T 62 6731
G 62 6743
A 62 6756
T 62 6767
T 62 6779
T 62 6791
T 62 6804
A 62 6814
C 62 6826
C 47 6839
A 44 6849
A 62 6861
A 62 6873
G 62 6886
A 62 6898
T 62 6909
G 62 6922
A 62 6934
T 54 6945
G 62 6959
A 62 6971
A 62 6983
A 62 6994
A 62 7006
C 62 7018
G 62 7031
T 62 7043
A 62 7055
A 62 7067
A 62 7079
C 62 7091
T 62 7103
C 62 7116
C 62 7128
C 62 7140
A 51 7151
A 62 7163
C 62 7175
C 54 7188
A 47 7198
T 62 7211
T 62 7224
T 62 7237
A 62 7248
T 62 7259
G 62 7272
C 62 7284
G 62 7297
T 62 7309
T 62 7322
G 62 7334
G 62 7347
A 62 7359
G 62 7371
A 62 7383
G 62 7395
A 54 7408
C 54 7418
C 62 7431
G 62 7444
C 62 7456
T 62 7469
T 62 7482
C 62 7493
T 62 7505
T 54 7518
A 62 7529
T 62 7541
T 62 7553
T 62 7566
T 62 7578
G 62 7591
T 62 7602
G 54 7615
C 62 7626
C 62 7639
G 62 7652
A 62 7664
A 62 7676
G 62 7688
C 62 7700
A 62 7711
A 62 7724
T 62 7735
T 62 7748
T 62 7760
A 62 7771
T 62 7783
A 62 7795
A 62 7807
A 62 7820
G 62 7832
C 62 7845
A 62 7856
C 62 7868
A 62 7879
G 62 7892
G 62 7906
C 62 7918
C 62 7931
G 58 7943
A 58 7956
A 58 7969
A 58 7981
C 58 7992
A 49 8003
G 58 8016
G 58 8030
T 58 8042
G 58 8054
A 58 8067
A 58 8079
A 58 8091
T 58 8103
C 58 8115
A 50 8126
A 58 8139
A 58 8151
G 58 8163
G 58 8176
G 58 8188
C 44 8202
A 58 8213
T 58 8225
T 58 8238
A 58 8250
C 58 8261
T 58 8274
T 58 8287
G 58 8300
A 58 8312
A 58 8325
T 58 8336
G 58 8349
C 58 8360
T 54 8372
A 58 8383
C 58 8395
T 58 8407
G 58 8419
C 9 8431
A 11 8442
G 8 8452
T 6 8467
T 8 8480
A 8 8489
A 8 8496
C 52 8508
A 32 8519
T 52 8532
G 54 8545
C 58 8559
G 25 8572
A 58 8585
A 10 8599
T 6 8619
A 4 8640
A 6 8649
A 8 8664
G 15 8674
A 15 8691
C 50 8703
A 8 8717
T 20 8725
T 33 8742
C 23 8755
T 13 8767
T 29 8776
T 21 8786
A 24 8797
A 33 8810
A 39 8822
C 32 8834
T 32 8847
G 53 8861
C 20 8877
T 42 8888
C 36 8899
G 26 8912
G 26 8922
A 24 8931
C 9 8938
C 23 8951
C 23 8963
C 22 8976
T 13 8985
T 11 8997
C 11 9008
T 21 9016
A 16 9029
T 11 9038
T 21 9049
T 18 9060
T 12 9071
T 27 9083
T 7 9094
T 15 9105
G 19 9120
T 14 9129
T 18 9141
C 9 9151
T 21 9160
T 13 9171
A 7 9182
A 13 9191
G 30 9203
C 16 9212
A 8 9223
G 8 9235
G 14 9249
A 6 9262
A 6 9271
A 12 9280
C 18 9295
C 31 9306
C 39 9316
C 39 9327
C 39 9337
C 18 9348
A 13 9355
T 33 9369
T 50 9380
T 42 9392
T 9 9403
G 20 9410
G 37 9424
G 29 9437
T 39 9448
T 31 9463
A 14 9480
A 21 9491
T 32 9502
A 22 9513
A 10 9522
G 19 9530
T 13 9547
G 28 9558
C 12 9571
T 24 9586
C 30 9599
C 26 9616
C 16 9629
A 26 9641
T 33 9655
A 29 9670
G 29 9682
G 32 9693
G 33 9704
G 32 9715
A 10 9726
A 9 9735
G 15 9744
C 8 9752
G 31 9762
C 22 9774
C 31 9783
C 18 9793
T 32 9804
A 15 9814
C 16 9827
T 19 9843
T 20 9850
A 26 9863
T 18 9873
T 22 9889
C 26 9900
A 20 9914
T 14 9922
T 33 9934
T 28 9945
A 18 9961
T 26 9973
C 14 9984
T 19 9994
C 12 10009
T 7 10020
C 6 10035
C 13 10051
C 8 10061
A 7 10071
C 6 10084
T 26 10099
T 25 10112
G 39 10122
G 28 10133
A 17 10149
T 24 10159
A 22 10169
C 31 10177
C 29 10187
G 40 10201
T 25 10213
G 45 10229
A 17 10242
G 34 10256
G 33 10266
C 18 10275
G 39 10285
G 32 10297
G 13 10308
C 18 10321
T 7 10332
A 9 10346
G 15 10359
G 20 10373
T 8 10384
A 8 10394
T 8 10409
G 26 10420
T 25 10433
T 14 10448
T 19 10464
T 13 10478
T 7 10486
A 7 10501
A 6 10510
T 9 10521
T 7 10537
T 7 10548
C 11 10559
END_DNA

END_SEQUENCE
```
