## Supplementary material for "Identification and characterization of *Gypsophila paniculata* color morphs in Sleeping Bear Dunes National Lakeshore, MI, USA": Raw sequence files, alignment files: SEQ_gelega18_GYMorph7_RbclF_7-20-2017_2017-07-21_BCG.phd.1

```
BEGIN_SEQUENCE SEQ_gelega18_RbclF_7-20-2017_2017-07-21_BCG

BEGIN_COMMENT

CHROMAT_FILE: SEQ_gelega18_RbclF_7-20-2017_2017-07-21_BCG.ab1
BASECALLER_VERSION: KB 1.4.1.8
TRACE_PROCESSOR_VERSION: KB 1.4.1.8
QUALITY_LEVELS: 99
TIME: Mon Jul 24 09:43:49 2017
TRACE_ARRAY_MIN_INDEX: 0
TRACE_ARRAY_MAX_INDEX: 15431
TRIM: -1 -1 -1.000000e+000
TRACE_PEAK_AREA_RATIO: -1.000000e+000
CHEM: term
DYE: big
END_COMMENT

BEGIN_DNA
A 5 2
G 5 13
T 4 24
T 4 33
G 5 52
G 5 60
G 5 75
G 4 83
A 9 99
T 12 109
T 7 120
T 5 128
A 9 145
G 6 167
C 11 179
T 14 197
G 13 208
G 29 216
G 35 227
T 11 240
G 28 251
T 11 266
T 12 278
A 5 286
A 9 302
G 4 317
A 20 330
T 15 338
T 24 351
A 30 360
C 28 371
A 13 379
A 45 389
A 58 402
T 54 415
T 58 429
G 58 443
A 42 457
C 54 468
G 54 481
T 41 494
A 54 504
T 54 516
T 41 529
A 42 539
T 42 551
A 47 561
C 62 574
T 62 587
C 62 601
C 62 613
G 47 624
G 62 640
A 47 654
G 37 664
T 26 678
A 56 688
T 47 698
G 62 711
A 62 723
A 62 734
A 62 746
C 62 756
C 62 768
C 62 781
T 62 794
G 47 806
G 62 821
A 41 835
T 56 845
A 62 855
C 59 866
T 62 878
G 51 891
A 38 904
T 28 916
A 13 926
T 22 938
C 13 950
T 25 963
T 23 976
G 49 989
G 40 1003
C 43 1015
A 59 1025
G 59 1037
C 62 1049
A 62 1060
T 62 1071
T 62 1084
C 62 1096
C 62 1108
G 62 1122
A 62 1134
G 62 1145
T 59 1159
A 62 1169
A 62 1180
C 62 1191
T 62 1204
C 62 1216
C 62 1228
T 62 1241
C 59 1254
A 62 1263
A 62 1274
C 62 1287
C 62 1299
T 62 1312
G 62 1324
G 62 1338
A 59 1352
G 62 1363
T 62 1375
T 62 1387
C 62 1398
C 59 1410
A 59 1419
C 62 1430
C 62 1443
C 62 1455
G 62 1468
A 59 1482
A 62 1493
G 62 1505
A 62 1518
A 62 1529
G 62 1541
C 62 1552
T 62 1564
G 62 1577
G 62 1590
G 62 1603
G 62 1616
C 62 1628
C 62 1640
G 62 1652
C 62 1664
C 62 1676
G 59 1688
T 59 1702
G 59 1713
G 62 1726
C 62 1738
C 62 1751
G 62 1763
C 62 1774
C 62 1787
G 62 1798
A 59 1812
A 62 1823
T 62 1834
C 62 1846
T 62 1858
T 62 1871
C 62 1883
T 59 1895
A 62 1906
C 62 1917
T 62 1929
G 62 1942
G 62 1955
T 62 1967
A 62 1979
C 62 1989
A 62 2000
T 62 2011
G 62 2024
G 59 2036
A 59 2051
C 62 2061
A 62 2072
A 62 2084
C 62 2096
T 62 2108
G 62 2120
T 59 2134
A 62 2145
T 62 2157
G 62 2169
G 62 2183
A 59 2195
C 62 2206
C 62 2218
G 62 2230
A 62 2243
C 62 2254
G 62 2266
G 62 2279
A 59 2292
C 62 2303
T 62 2315
T 62 2328
A 62 2339
C 62 2350
G 59 2362
A 62 2375
G 62 2386
T 62 2399
C 62 2411
T 62 2423
T 62 2435
G 62 2448
A 62 2460
T 62 2471
C 62 2483
G 62 2496
T 62 2508
T 62 2520
A 62 2531
C 62 2542
A 62 2552
A 62 2564
A 62 2575
G 62 2588
G 62 2601
A 62 2613
C 62 2624
G 62 2637
T 62 2648
T 62 2661
G 62 2673
C 62 2685
T 59 2698
A 62 2709
C 62 2720
C 62 2732
A 59 2742
C 62 2755
A 59 2765
T 62 2778
C 62 2791
G 62 2803
A 62 2816
G 62 2828
C 62 2840
C 62 2852
C 62 2864
G 62 2876
T 62 2889
T 62 2901
G 62 2913
C 62 2925
T 62 2937
G 62 2949
G 62 2962
A 62 2974
G 62 2985
A 62 2997
A 62 3009
G 62 3020
A 62 3032
A 62 3043
A 62 3055
A 62 3066
T 62 3077
C 62 3089
A 62 3099
A 62 3111
T 62 3123
A 62 3134
T 62 3146
A 62 3157
T 62 3169
T 62 3182
T 62 3194
G 62 3207
T 62 3219
T 62 3232
A 62 3242
T 62 3254
G 62 3267
T 62 3278
A 59 3289
G 62 3302
C 62 3314
T 62 3327
T 62 3339
A 62 3350
C 62 3361
C 62 3373
C 62 3385
C 62 3397
T 62 3410
T 62 3422
A 62 3433
G 62 3445
A 62 3458
C 62 3469
C 62 3481
T 62 3493
G 62 3505
T 62 3518
T 62 3530
T 62 3542
G 62 3554
A 62 3566
G 62 3578
G 62 3590
A 62 3602
A 62 3613
G 62 3625
G 62 3637
C 62 3648
T 62 3660
C 62 3672
T 62 3685
G 62 3697
T 62 3709
T 62 3721
A 62 3732
C 62 3743
T 62 3756
A 62 3767
A 62 3778
C 62 3791
A 62 3801
T 62 3814
G 62 3826
T 62 3838
T 62 3851
T 62 3863
A 62 3874
C 62 3885
T 62 3898
T 62 3910
C 62 3923
C 62 3934
A 59 3945
T 62 3957
T 62 3969
G 62 3981
T 62 3994
G 62 4006
G 62 4019
G 62 4031
T 62 4043
A 62 4054
A 62 4065
T 62 4077
G 62 4089
T 62 4101
A 62 4113
T 62 4124
T 62 4137
T 62 4149
G 62 4162
G 62 4175
A 62 4187
T 62 4197
T 62 4210
C 59 4222
A 62 4232
A 62 4243
A 62 4255
G 62 4268
C 62 4280
C 62 4292
T 62 4305
T 62 4317
G 62 4329
C 62 4341
G 62 4354
T 62 4366
G 62 4378
C 62 4390
T 62 4402
C 62 4414
T 62 4426
A 62 4437
C 62 4449
G 62 4461
T 62 4473
T 62 4486
T 62 4498
G 62 4510
G 62 4523
A 62 4535
A 62 4546
G 62 4558
A 62 4570
T 62 4581
T 62 4593
T 62 4605
G 62 4617
C 62 4629
G 62 4642
A 62 4654
A 62 4665
T 62 4677
C 62 4689
C 62 4701
C 62 4713
T 62 4726
G 62 4737
T 62 4751
T 62 4763
G 62 4775
C 62 4786
T 62 4799
T 62 4811
A 62 4822
T 62 4833
G 62 4846
T 62 4857
A 62 4869
A 62 4880
A 62 4892
A 62 4904
A 62 4916
C 62 4927
T 62 4939
T 62 4952
T 62 4964
C 62 4976
C 62 4988
T 62 5001
A 62 5011
G 62 5024
G 62 5036
C 62 5049
C 62 5061
C 62 5072
G 62 5085
C 62 5097
C 62 5109
T 62 5122
C 62 5133
A 62 5144
C 62 5156
G 62 5168
G 62 5180
T 62 5193
A 62 5204
T 62 5216
C 62 5228
C 59 5240
A 62 5250
A 62 5262
G 62 5274
T 62 5287
T 62 5299
G 62 5311
A 62 5324
G 62 5336
A 62 5348
G 62 5360
A 62 5372
G 62 5384
A 62 5396
T 62 5407
A 62 5418
A 62 5430
A 62 5442
T 62 5453
T 62 5466
G 62 5478
A 62 5491
A 62 5502
T 62 5514
A 62 5525
A 62 5537
G 62 5550
T 62 5562
A 62 5573
T 62 5584
G 62 5597
G 62 5610
C 62 5622
C 62 5634
G 62 5647
T 62 5659
C 62 5671
C 62 5683
C 49 5695
C 62 5707
T 62 5719
A 62 5730
T 62 5742
T 62 5755
G 62 5767
G 62 5779
G 62 5792
A 62 5804
T 59 5815
G 62 5827
C 62 5839
A 62 5850
C 62 5861
T 62 5874
A 62 5885
T 62 5897
T 62 5910
A 62 5921
A 62 5933
A 62 5945
C 62 5957
C 62 5969
C 62 5982
A 62 5992
A 62 6004
A 62 6016
T 62 6028
T 62 6041
G 62 6053
G 62 6066
G 62 6079
G 62 6091
T 62 6102
T 62 6114
A 62 6126
T 62 6137
C 62 6149
T 62 6162
G 62 6175
C 62 6187
T 62 6199
A 62 6210
A 62 6222
A 62 6234
A 62 6246
A 62 6257
C 62 6269
T 62 6281
A 62 6292
T 62 6304
G 62 6317
G 62 6330
T 62 6342
C 62 6354
G 62 6367
A 62 6379
G 62 6391
C 62 6403
A 62 6414
G 62 6427
T 62 6438
T 62 6451
T 62 6463
A 62 6474
T 62 6485
G 62 6498
A 62 6510
A 62 6522
T 62 6534
G 62 6547
T 62 6558
C 62 6570
T 62 6583
T 62 6595
C 62 6607
G 62 6619
C 62 6632
G 62 6644
G 62 6657
T 62 6669
G 62 6680
G 62 6693
A 62 6705
C 62 6716
T 62 6729
T 62 6741
G 62 6753
A 54 6766
T 62 6777
T 62 6789
T 62 6801
T 62 6814
A 62 6824
C 62 6836
C 49 6849
A 42 6859
A 62 6872
A 62 6883
G 62 6896
A 62 6908
T 54 6919
G 62 6932
A 62 6944
T 54 6955
G 62 6968
A 62 6981
A 62 6993
A 62 7004
A 62 7017
C 62 7028
G 62 7041
T 62 7053
A 62 7064
A 62 7077
A 62 7089
C 62 7101
T 62 7113
C 62 7125
C 62 7138
C 54 7150
A 47 7160
A 62 7172
C 62 7185
C 62 7197
A 62 7208
T 62 7220
T 62 7233
T 62 7246
A 62 7257
T 62 7269
G 62 7282
C 62 7294
G 62 7307
T 62 7319
T 62 7331
G 62 7343
G 62 7356
A 62 7369
G 62 7381
A 62 7393
G 62 7405
A 62 7417
C 54 7428
C 62 7440
G 58 7453
C 58 7465
T 58 7478
T 58 7491
C 58 7503
T 58 7515
T 58 7527
A 58 7538
T 58 7550
T 58 7562
T 58 7575
T 58 7587
G 58 7600
T 54 7611
G 54 7624
C 58 7635
C 58 7648
G 54 7661
A 58 7672
A 58 7684
G 54 7696
C 58 7708
A 54 7720
A 58 7732
T 54 7743
T 58 7756
T 58 7768
A 58 7780
T 58 7791
A 58 7803
A 58 7815
A 58 7827
G 58 7841
C 58 7852
A 54 7864
C 58 7876
A 58 7887
G 58 7900
G 58 7913
C 58 7925
C 58 7938
G 58 7951
A 58 7963
A 58 7976
A 58 7988
C 58 7999
A 54 8010
G 58 8023
G 58 8036
T 54 8048
G 58 8060
A 58 8073
A 58 8085
A 54 8098
T 58 8109
C 58 8121
A 50 8132
A 58 8144
A 58 8157
G 54 8169
G 58 8182
G 54 8195
C 51 8206
A 54 8218
T 58 8229
T 58 8242
A 58 8254
C 58 8266
T 58 8278
T 58 8291
G 58 8304
A 58 8316
A 58 8328
T 58 8340
G 58 8352
C 54 8363
T 51 8375
A 53 8386
C 58 8398
T 58 8409
G 58 8421
C 43 8433
A 40 8443
G 30 8453
G 29 8462
T 9 8475
A 7 8485
A 6 8500
C 25 8508
A 25 8521
T 52 8534
G 54 8547
C 51 8561
G 7 8573
A 12 8587
T 4 8601
G 5 8636
A 5 8643
A 4 8661
G 10 8673
A 10 8690
C 30 8699
T 11 8712
T 46 8726
T 34 8740
C 24 8753
A 16 8763
T 25 8777
A 7 8787
A 25 8798
A 30 8810
A 31 8822
C 34 8832
T 24 8844
G 19 8851
G 39 8860
C 20 8872
T 43 8885
C 35 8898
G 32 8909
G 27 8920
A 17 8927
C 20 8936
C 28 8947
C 18 8958
C 16 8970
C 16 8981
C 9 8992
C 19 9003
C 12 9018
T 11 9034
T 13 9046
G 9 9057
A 12 9070
T 14 9082
T 26 9095
C 13 9105
G 12 9118
T 18 9125
T 29 9138
T 33 9150
T 23 9163
T 24 9175
A 11 9187
A 13 9198
G 22 9210
C 9 9219
A 17 9237
G 27 9249
A 17 9263
A 8 9273
A 13 9284
C 10 9293
C 13 9304
C 15 9315
C 33 9326
C 32 9337
C 23 9348
A 20 9363
T 24 9375
T 42 9384
T 34 9393
T 28 9403
G 30 9414
G 23 9424
G 19 9433
T 17 9448
T 29 9457
T 16 9466
T 21 9476
A 39 9488
A 32 9499
T 32 9509
A 22 9519
G 23 9528
G 9 9542
T 8 9553
G 21 9563
A 12 9579
T 14 9586
C 13 9595
C 16 9603
C 21 9620
A 8 9631
A 32 9641
T 35 9653
A 34 9667
G 37 9680
G 43 9692
G 28 9704
G 35 9716
A 10 9728
C 8 9741
G 18 9749
G 31 9762
C 27 9779
A 18 9794
T 21 9805
A 8 9817
C 20 9826
T 31 9837
T 32 9849
A 18 9862
T 14 9868
T 16 9879
T 18 9890
C 13 9902
A 6 9914
T 14 9929
T 25 9944
A 12 9957
T 18 9972
C 14 9988
C 14 10003
T 15 10019
C 21 10031
T 32 10042
C 24 10053
A 18 10065
C 11 10074
C 20 10084
T 8 10097
T 24 10107
G 26 10119
G 15 10129
A 14 10148
C 11 10163
C 19 10176
C 15 10185
G 31 10198
T 9 10210
G 12 10226
A 7 10234
G 26 10250
G 30 10262
G 9 10273
G 30 10284
G 11 10296
G 18 10307
C 18 10318
T 17 10334
A 8 10343
A 18 10353
G 20 10367
G 13 10375
A 10 10387
G 6 10400
A 12 10409
G 22 10420
T 28 10437
T 23 10449
C 7 10462
T 23 10471
C 20 10480
C 18 10493
G 9 10509
T 9 10519
A 6 10534
G 6 10545
C 9 10557
END_DNA

END_SEQUENCE
```
