## Supplementary material for "Identification and characterization of *Gypsophila paniculata* color morphs in Sleeping Bear Dunes National Lakeshore, MI, USA": Raw sequence files, alignment files: SEQ_gelegans4_GYMorph10_RbclF_7-20-2017_2017-07-21_BCG.phd.1

```
BEGIN_SEQUENCE SEQ_gelegans4_RbclF_7-20-2017_2017-07-21_BCG

BEGIN_COMMENT

CHROMAT_FILE: SEQ_gelegans4_RbclF_7-20-2017_2017-07-21_BCG.ab1
BASECALLER_VERSION: KB 1.4.1.8
TRACE_PROCESSOR_VERSION: KB 1.4.1.8
QUALITY_LEVELS: 99
TIME: Mon Jul 24 09:43:49 2017
TRACE_ARRAY_MIN_INDEX: 0
TRACE_ARRAY_MAX_INDEX: 15415
TRIM: -1 -1 -1.000000e+000
TRACE_PEAK_AREA_RATIO: -1.000000e+000
CHEM: term
DYE: big
END_COMMENT

BEGIN_DNA
A 5 2
G 5 13
T 5 21
T 4 29
T 4 57
G 5 61
G 11 80
A 9 100
T 6 117
T 6 124
A 5 140
A 22 147
A 8 154
G 30 168
C 23 180
T 19 198
G 39 210
G 54 225
T 15 241
G 51 252
T 46 266
T 21 278
A 15 287
A 29 294
A 33 303
G 27 318
A 28 330
T 20 338
T 26 351
A 39 360
C 21 371
A 12 379
A 58 390
A 58 402
T 58 415
T 58 429
G 58 443
A 42 457
C 54 468
G 58 481
T 42 494
A 47 504
T 58 516
T 41 530
A 41 539
T 53 551
A 41 561
C 58 574
T 62 587
C 62 601
C 62 613
G 47 625
G 62 640
A 47 655
G 37 664
T 38 678
A 56 688
T 47 698
G 62 711
A 62 724
A 62 734
A 62 746
C 62 757
C 62 769
C 62 781
T 62 794
G 47 806
G 62 821
A 41 835
T 56 845
A 62 855
C 54 866
T 62 878
G 32 891
A 19 905
T 18 916
A 10 927
T 13 938
C 10 951
T 18 963
T 13 975
G 38 989
G 23 1003
C 22 1015
A 26 1025
G 56 1037
C 59 1050
A 62 1060
T 62 1071
T 62 1084
C 62 1097
C 62 1108
G 62 1122
A 62 1134
G 62 1145
T 59 1159
A 62 1169
A 62 1180
C 62 1191
T 62 1204
C 62 1216
C 62 1228
T 62 1241
C 59 1254
A 62 1263
A 62 1274
C 62 1287
C 62 1299
T 62 1312
G 62 1324
G 62 1338
A 59 1351
G 62 1362
T 62 1375
T 62 1387
C 62 1398
C 59 1409
A 59 1419
C 62 1430
C 62 1443
C 62 1455
G 62 1468
A 62 1481
A 62 1493
G 62 1505
A 62 1517
A 62 1529
G 62 1540
C 62 1552
T 62 1564
G 62 1577
G 62 1590
G 62 1602
G 62 1616
C 62 1627
C 62 1639
G 62 1651
C 62 1663
C 62 1676
G 59 1687
T 59 1701
G 59 1712
G 62 1725
C 62 1738
C 62 1750
G 62 1762
C 62 1774
C 62 1786
G 62 1798
A 59 1811
A 62 1822
T 62 1834
C 62 1845
T 62 1858
T 62 1870
C 62 1882
T 54 1894
A 62 1905
C 62 1916
T 62 1929
G 62 1941
G 62 1954
T 62 1967
A 62 1978
C 62 1988
A 62 1999
T 62 2010
G 62 2023
G 59 2035
A 59 2050
C 62 2061
A 62 2071
A 62 2083
C 62 2095
T 62 2108
G 62 2120
T 62 2133
A 62 2144
T 62 2156
G 62 2168
G 62 2182
A 62 2194
C 62 2205
C 62 2217
G 62 2229
A 62 2242
C 62 2253
G 62 2265
G 62 2277
A 59 2291
C 62 2302
T 62 2314
T 62 2326
A 62 2337
C 62 2349
G 62 2361
A 62 2374
G 62 2385
T 62 2398
C 62 2410
T 62 2422
T 62 2434
G 62 2446
A 59 2459
T 62 2470
C 62 2482
G 62 2495
T 62 2506
T 62 2519
A 62 2530
C 62 2540
A 62 2551
A 62 2562
A 62 2574
G 62 2587
G 62 2599
A 62 2612
C 59 2622
G 62 2635
T 62 2647
T 62 2659
G 62 2671
C 62 2684
T 59 2696
A 62 2707
C 62 2718
C 62 2730
A 62 2741
C 62 2753
A 62 2764
T 62 2776
C 62 2789
G 62 2801
A 62 2814
G 62 2826
C 62 2838
C 62 2850
C 62 2862
G 62 2874
T 62 2887
T 62 2899
G 62 2911
C 62 2923
T 62 2935
G 62 2947
G 62 2960
A 62 2972
G 62 2983
A 62 2995
A 62 3007
G 62 3019
A 62 3030
A 62 3041
A 62 3053
A 62 3064
T 62 3075
C 62 3087
A 62 3097
A 62 3109
T 62 3121
A 62 3132
T 62 3144
A 62 3155
T 62 3167
T 62 3180
T 62 3192
G 62 3205
T 62 3217
T 62 3229
A 62 3240
T 62 3252
G 62 3264
T 62 3276
A 59 3287
G 62 3300
C 62 3312
T 62 3324
T 62 3337
A 62 3347
C 62 3359
C 62 3371
C 62 3383
C 54 3395
T 54 3407
T 62 3420
A 62 3431
G 59 3443
A 62 3455
C 62 3466
C 62 3478
T 62 3490
G 62 3502
T 62 3515
T 62 3527
T 62 3539
G 62 3551
A 62 3563
G 62 3575
G 62 3588
A 62 3600
A 62 3611
G 62 3622
G 62 3635
C 62 3646
T 62 3658
C 62 3670
T 62 3682
G 62 3694
T 62 3707
T 62 3719
A 62 3730
C 62 3741
T 62 3753
A 62 3764
A 62 3776
C 62 3788
A 62 3799
T 62 3811
G 62 3823
T 62 3836
T 62 3848
T 62 3860
A 62 3871
C 62 3882
T 62 3895
T 62 3907
C 62 3920
C 54 3932
A 59 3942
T 62 3954
T 62 3966
G 62 3978
T 62 3991
G 62 4003
G 62 4016
G 62 4028
T 62 4040
A 62 4051
A 62 4062
T 62 4074
G 62 4086
T 62 4098
A 62 4109
T 62 4121
T 62 4133
T 62 4146
G 62 4158
G 62 4171
A 62 4183
T 62 4194
T 62 4207
C 59 4219
A 62 4229
A 62 4240
A 62 4252
G 62 4265
C 62 4277
C 62 4289
T 62 4301
T 62 4314
G 62 4325
C 62 4338
G 62 4350
T 62 4363
G 62 4374
C 62 4386
T 62 4399
C 62 4410
T 62 4423
A 62 4433
C 62 4445
G 62 4457
T 62 4470
T 62 4482
T 62 4494
G 62 4506
G 62 4519
A 62 4531
A 62 4542
G 62 4554
A 62 4566
T 62 4577
T 62 4589
T 62 4601
G 62 4613
C 62 4625
G 62 4638
A 62 4650
A 62 4661
T 62 4673
C 62 4685
C 62 4697
C 62 4709
T 62 4722
G 62 4733
T 62 4747
T 62 4759
G 62 4771
C 62 4782
T 62 4795
T 62 4807
A 62 4818
T 62 4829
G 62 4841
T 62 4853
A 62 4864
A 62 4876
A 62 4888
A 62 4900
A 62 4911
C 62 4923
T 62 4935
T 62 4947
T 62 4960
C 62 4972
C 62 4984
T 62 4996
A 62 5007
G 62 5019
G 62 5032
C 62 5044
C 62 5056
C 62 5068
G 62 5080
C 62 5092
C 62 5104
T 62 5117
C 62 5129
A 62 5139
C 62 5151
G 62 5163
G 62 5175
T 62 5188
A 62 5200
T 62 5211
C 62 5223
C 62 5235
A 62 5246
A 62 5257
G 62 5270
T 62 5283
T 62 5295
G 62 5307
A 62 5319
G 62 5331
A 62 5343
G 62 5355
A 62 5367
G 62 5379
A 62 5391
T 62 5402
A 62 5413
A 62 5425
A 62 5437
T 62 5448
T 62 5461
G 62 5473
A 62 5486
A 62 5497
T 62 5509
A 62 5520
A 62 5532
G 62 5545
T 62 5557
A 62 5568
T 62 5579
G 62 5592
G 62 5605
C 62 5617
C 62 5629
G 62 5642
T 62 5654
C 62 5666
C 62 5678
C 49 5689
C 49 5701
T 62 5714
A 62 5725
T 62 5737
T 62 5749
G 62 5761
G 62 5774
G 62 5787
A 62 5799
T 59 5809
G 62 5822
C 62 5833
A 62 5844
C 62 5856
T 62 5869
A 62 5880
T 62 5892
T 62 5905
A 62 5916
A 62 5927
A 62 5939
C 62 5951
C 62 5964
C 49 5976
A 62 5986
A 62 5998
A 62 6010
T 62 6022
T 62 6035
G 62 6047
G 62 6060
G 62 6073
G 62 6085
T 62 6097
T 62 6109
A 62 6119
T 62 6131
C 62 6143
T 62 6155
G 62 6169
C 62 6180
T 62 6193
A 62 6204
A 62 6216
A 62 6227
A 62 6239
A 62 6251
C 62 6263
T 62 6274
A 62 6285
T 62 6298
G 62 6310
G 62 6324
T 62 6335
C 62 6348
G 62 6360
A 62 6372
G 62 6384
C 62 6396
A 62 6408
G 62 6420
T 62 6432
T 62 6444
T 62 6456
A 62 6467
T 62 6479
G 62 6492
A 62 6504
A 62 6516
T 62 6527
G 62 6540
T 62 6551
C 62 6564
T 62 6576
T 62 6588
C 62 6601
G 62 6613
C 62 6625
G 62 6637
G 62 6650
T 62 6662
G 62 6673
G 62 6686
A 62 6699
C 62 6709
T 62 6722
T 62 6734
G 62 6746
A 62 6759
T 62 6770
T 62 6782
T 62 6795
T 62 6807
A 62 6817
C 62 6829
C 49 6842
A 51 6852
A 62 6864
A 62 6876
G 62 6889
A 62 6901
T 62 6912
G 62 6925
A 62 6937
T 54 6948
G 62 6961
A 62 6973
A 62 6985
A 62 6997
A 62 7009
C 62 7021
G 62 7034
T 62 7045
A 62 7057
A 62 7069
A 62 7081
C 62 7093
T 62 7105
C 62 7118
C 62 7130
C 54 7143
A 42 7153
A 62 7165
C 62 7177
C 62 7190
A 62 7200
T 62 7213
T 62 7226
T 62 7238
A 62 7249
T 62 7261
G 62 7274
C 62 7286
G 62 7299
T 62 7311
T 62 7323
G 62 7335
G 62 7348
A 62 7361
G 62 7372
A 62 7385
G 62 7397
A 62 7409
C 54 7419
C 62 7432
G 62 7445
C 62 7457
T 62 7470
T 62 7482
C 62 7494
T 62 7506
T 62 7519
A 62 7530
T 62 7541
T 62 7554
T 62 7566
T 62 7579
G 62 7591
T 62 7603
G 62 7615
C 62 7627
C 62 7639
G 62 7652
A 62 7663
A 62 7676
G 62 7687
C 62 7700
A 62 7711
A 54 7723
T 58 7734
T 58 7747
T 58 7760
A 58 7771
T 58 7782
A 58 7794
A 58 7806
A 58 7819
G 58 7831
C 58 7843
A 58 7855
C 58 7867
A 54 7878
G 58 7890
G 58 7904
C 58 7916
C 58 7929
G 58 7941
A 58 7954
A 58 7966
A 54 7978
C 58 7990
A 49 8001
G 58 8013
G 58 8027
T 58 8039
G 58 8051
A 58 8064
A 58 8076
A 58 8088
T 54 8099
C 58 8111
A 46 8122
A 58 8135
A 58 8147
G 58 8159
G 58 8172
G 58 8185
C 54 8197
A 54 8208
T 58 8219
T 58 8232
A 58 8244
C 58 8256
T 58 8268
T 58 8281
G 58 8294
A 58 8306
A 58 8317
T 58 8329
G 54 8342
C 52 8352
T 54 8364
A 54 8375
C 58 8386
T 54 8398
G 58 8410
C 52 8421
A 50 8431
G 25 8440
G 25 8450
T 4 8465
A 4 8471
A 9 8481
A 5 8490
C 19 8501
A 14 8510
T 34 8522
G 52 8536
C 9 8550
G 8 8563
G 4 8578
C 6 8589
T 6 8600
T 6 8611
G 4 8628
A 4 8651
G 31 8661
A 7 8672
C 34 8684
C 40 8693
T 22 8704
T 50 8717
T 33 8730
C 16 8745
A 9 8752
T 22 8763
T 26 8772
A 23 8786
A 32 8797
A 21 8808
C 15 8819
T 31 8835
G 45 8848
C 11 8858
T 41 8874
C 32 8888
G 39 8902
A 21 8916
C 13 8928
C 13 8938
C 19 8949
C 13 8959
C 7 8969
C 7 8980
A 10 8992
C 7 9002
T 14 9010
T 12 9024
A 10 9032
T 10 9046
T 11 9057
A 11 9069
T 21 9079
A 10 9092
G 10 9101
G 20 9113
T 20 9121
T 13 9132
T 13 9143
T 12 9155
A 21 9166
A 8 9177
G 15 9191
G 20 9201
A 11 9218
G 13 9230
G 12 9242
T 10 9256
A 13 9267
A 10 9279
C 18 9290
C 24 9301
C 29 9312
C 24 9322
C 30 9333
A 22 9343
A 17 9356
T 34 9366
T 28 9374
T 21 9385
G 20 9403
G 26 9410
G 32 9421
G 9 9430
T 25 9438
T 22 9451
T 24 9459
A 23 9470
A 15 9484
T 18 9496
A 12 9509
G 11 9521
T 7 9533
G 18 9541
G 17 9551
A 10 9565
T 21 9574
C 9 9582
C 29 9596
C 18 9611
A 30 9619
A 15 9629
T 17 9638
A 23 9653
G 29 9666
G 42 9679
G 28 9691
G 33 9704
A 10 9715
C 11 9726
G 31 9740
G 17 9752
C 16 9760
C 21 9770
A 11 9782
T 6 9794
C 11 9808
T 14 9817
T 24 9826
T 14 9836
A 14 9850
T 23 9857
T 39 9870
C 24 9880
A 13 9887
A 22 9900
T 17 9909
T 24 9923
T 15 9936
A 8 9952
C 7 9960
C 11 9976
C 12 9989
T 10 10002
C 18 10012
T 21 10024
C 18 10039
A 31 10050
C 27 10060
T 21 10072
T 28 10081
T 31 10092
G 19 10102
G 23 10111
G 10 10120
A 11 10131
A 11 10144
A 11 10153
C 17 10162
G 10 10173
G 32 10182
G 9 10191
G 20 10204
G 18 10212
G 28 10228
G 38 10240
G 21 10253
G 32 10265
G 20 10278
G 14 10290
C 19 10304
T 13 10319
A 19 10332
G 24 10343
G 18 10356
A 14 10363
A 17 10375
A 24 10387
G 24 10397
T 18 10411
T 25 10422
T 17 10432
T 33 10442
T 19 10452
C 15 10462
C 17 10476
T 8 10483
T 19 10495
A 8 10505
A 6 10518
G 9 10531
C 11 10544
C 13 10558
END_DNA

END_SEQUENCE
```
