## Supplementary material for "Identification and characterization of *Gypsophila paniculata* color morphs in Sleeping Bear Dunes National Lakeshore, MI, USA": Raw sequence files, alignment files: SEQ_gelegans5_GYMorph11_RbclF_7-20-2017_2017-07-21_BCG.phd.1

```
BEGIN_SEQUENCE SEQ_gelegans5_RbclF_7-20-2017_2017-07-21_BCG

BEGIN_COMMENT

CHROMAT_FILE: SEQ_gelegans5_RbclF_7-20-2017_2017-07-21_BCG.ab1
BASECALLER_VERSION: KB 1.4.1.8
TRACE_PROCESSOR_VERSION: KB 1.4.1.8
QUALITY_LEVELS: 99
TIME: Mon Jul 24 09:43:50 2017
TRACE_ARRAY_MIN_INDEX: 0
TRACE_ARRAY_MAX_INDEX: 15426
TRIM: -1 -1 -1.000000e+000
TRACE_PEAK_AREA_RATIO: -1.000000e+000
CHEM: term
DYE: big
END_COMMENT

BEGIN_DNA
C 3 2
G 3 10
T 3 22
T 4 48
T 7 55
G 4 61
G 5 73
A 5 99
T 8 106
T 19 115
T 6 123
A 11 141
G 6 164
C 12 177
T 26 193
G 15 205
G 35 221
T 14 236
G 51 247
T 37 261
T 23 273
A 22 283
A 49 291
A 20 299
G 29 313
A 29 324
T 18 332
T 20 345
A 41 354
C 29 365
A 14 373
A 58 383
A 58 395
T 58 408
T 58 421
G 58 436
A 45 449
C 41 460
G 58 473
T 41 485
A 52 496
T 54 507
T 31 521
A 41 530
T 54 542
A 53 552
C 58 564
T 58 577
C 58 591
C 62 603
G 47 615
G 62 630
A 47 644
G 39 653
T 41 667
A 52 677
T 47 686
G 62 700
A 62 712
A 62 722
A 62 733
C 62 744
C 62 756
C 62 768
T 62 781
G 54 793
G 62 808
A 47 821
T 62 831
A 62 841
C 62 852
T 62 864
G 62 877
A 13 890
T 20 901
A 11 911
T 19 922
C 8 935
T 27 948
T 37 959
G 24 973
G 19 987
C 19 999
A 19 1008
G 28 1021
C 59 1032
A 59 1043
T 62 1054
T 62 1067
C 62 1079
C 62 1091
G 62 1104
A 62 1115
G 62 1127
T 59 1140
A 62 1150
A 62 1161
C 62 1172
T 62 1184
C 62 1197
C 62 1209
T 62 1221
C 59 1234
A 62 1243
A 59 1254
C 62 1266
C 62 1278
T 62 1291
G 62 1303
G 62 1317
A 59 1330
G 62 1341
T 62 1353
T 62 1365
C 62 1376
C 59 1387
A 59 1396
C 62 1408
C 62 1420
C 62 1432
G 48 1445
A 42 1458
A 59 1470
G 56 1481
A 62 1494
A 62 1505
G 62 1517
C 62 1528
T 62 1540
G 62 1552
G 62 1566
G 62 1578
G 62 1591
C 62 1602
C 62 1614
G 62 1626
C 62 1638
C 62 1650
G 59 1662
T 59 1675
G 59 1686
G 62 1699
C 62 1712
C 62 1724
G 62 1736
C 62 1747
C 62 1759
G 62 1771
A 59 1784
A 62 1795
T 62 1807
C 62 1818
T 62 1830
T 62 1842
C 62 1854
T 62 1866
A 62 1877
C 62 1888
T 62 1900
G 62 1912
G 62 1926
T 62 1938
A 62 1949
C 62 1960
A 62 1970
T 62 1981
G 62 1994
G 62 2006
A 59 2020
C 62 2031
A 62 2042
A 62 2053
C 62 2065
T 62 2077
G 62 2089
T 62 2102
A 62 2114
T 62 2125
G 62 2138
G 62 2151
A 62 2163
C 62 2174
C 62 2186
G 62 2198
A 62 2211
C 62 2222
G 62 2233
G 62 2246
A 59 2259
C 62 2270
T 62 2282
T 62 2294
A 62 2305
C 62 2316
G 62 2329
A 62 2341
G 62 2353
T 62 2365
C 62 2377
T 62 2389
T 62 2401
G 62 2413
A 59 2426
T 62 2436
C 62 2448
G 62 2461
T 62 2473
T 62 2485
A 62 2496
C 62 2506
A 62 2517
A 62 2528
A 62 2540
G 62 2552
G 62 2565
A 62 2577
C 62 2588
G 62 2600
T 62 2612
T 62 2624
G 62 2636
C 62 2649
T 59 2661
A 62 2672
C 62 2683
C 62 2695
A 62 2705
C 62 2717
A 62 2728
T 62 2740
C 62 2753
G 62 2765
A 62 2778
G 62 2790
C 62 2802
C 62 2814
C 62 2826
G 62 2838
T 62 2850
T 62 2863
G 62 2874
C 62 2886
T 62 2898
G 62 2910
G 62 2923
A 62 2935
G 62 2946
A 62 2958
A 62 2969
G 62 2981
A 62 2993
A 62 3004
A 62 3016
A 62 3026
T 62 3037
C 62 3049
A 62 3059
A 62 3071
T 62 3083
A 62 3094
T 62 3106
A 62 3117
T 62 3129
T 62 3141
T 62 3154
G 62 3167
T 62 3178
T 62 3191
A 62 3201
T 62 3213
G 62 3225
T 62 3237
A 59 3248
G 62 3261
C 62 3272
T 62 3285
T 62 3297
A 62 3308
C 62 3319
C 62 3331
C 62 3343
C 62 3355
T 62 3367
T 62 3380
A 62 3391
G 62 3403
A 62 3415
C 62 3426
C 62 3438
T 62 3450
G 62 3462
T 62 3475
T 62 3487
T 62 3499
G 62 3511
A 62 3522
G 62 3534
G 62 3547
A 62 3559
A 62 3570
G 62 3581
G 62 3594
C 62 3605
T 62 3617
C 54 3629
T 62 3641
G 62 3653
T 62 3665
T 62 3677
A 62 3688
C 62 3699
T 62 3711
A 62 3722
A 62 3734
C 62 3746
A 62 3757
T 62 3769
G 62 3781
T 62 3794
T 62 3806
T 62 3818
A 62 3829
C 62 3840
T 62 3853
T 62 3865
C 62 3877
C 62 3889
A 59 3899
T 62 3911
T 62 3924
G 62 3936
T 62 3948
G 62 3961
G 62 3973
G 62 3985
T 62 3997
A 62 4008
A 62 4020
T 62 4031
G 62 4043
T 62 4055
A 62 4066
T 62 4078
T 62 4090
T 62 4102
G 62 4115
G 62 4128
A 62 4140
T 62 4151
T 62 4163
C 62 4175
A 62 4185
A 62 4197
A 62 4208
G 62 4221
C 62 4233
C 62 4245
T 62 4258
T 62 4270
G 62 4281
C 62 4294
G 62 4307
T 62 4319
G 62 4330
C 62 4342
T 62 4355
C 62 4366
T 62 4379
A 62 4389
C 62 4401
G 62 4413
T 62 4426
T 62 4438
T 62 4450
G 62 4462
G 62 4475
A 62 4487
A 62 4498
G 62 4510
A 62 4522
T 62 4532
T 62 4544
T 62 4556
G 62 4569
C 62 4581
G 62 4594
A 62 4605
A 62 4617
T 62 4629
C 62 4640
C 62 4653
C 62 4665
T 62 4677
G 62 4689
T 62 4702
T 62 4714
G 62 4726
C 62 4738
T 62 4750
T 62 4762
A 62 4773
T 62 4784
G 62 4797
T 62 4809
A 62 4820
A 62 4831
A 62 4843
A 62 4855
A 62 4867
C 62 4878
T 62 4890
T 62 4903
T 62 4915
C 62 4927
C 49 4939
T 62 4951
A 62 4962
G 62 4975
G 62 4987
C 62 4999
C 62 5011
C 62 5023
G 62 5035
C 62 5047
C 62 5060
T 62 5072
C 62 5084
A 62 5094
C 62 5106
G 62 5118
G 62 5130
T 62 5143
A 62 5155
T 62 5166
C 62 5178
C 62 5190
A 62 5201
A 62 5212
G 62 5225
T 62 5238
T 62 5250
G 62 5262
A 62 5274
G 62 5286
A 62 5298
G 62 5310
A 62 5322
G 62 5334
A 62 5346
T 62 5357
A 62 5368
A 62 5380
A 62 5392
T 62 5404
T 62 5416
G 62 5429
A 62 5441
A 62 5452
T 62 5464
A 62 5475
A 62 5487
G 62 5500
T 62 5512
A 62 5523
T 62 5535
G 62 5547
G 62 5560
C 62 5572
C 62 5585
G 62 5597
T 62 5609
C 62 5621
C 62 5633
C 62 5645
C 62 5657
T 62 5669
A 62 5680
T 62 5692
T 62 5705
G 62 5717
G 62 5730
G 62 5742
A 62 5754
T 59 5765
G 62 5777
C 62 5789
A 62 5800
C 62 5811
T 62 5824
A 62 5835
T 62 5848
T 62 5860
A 62 5872
A 62 5883
A 62 5895
C 62 5907
C 62 5919
C 62 5932
A 62 5943
A 62 5954
A 62 5966
T 62 5979
T 62 5991
G 62 6003
G 62 6016
G 62 6029
G 62 6041
T 62 6053
T 62 6065
A 62 6076
T 62 6087
C 62 6099
T 62 6112
G 62 6125
C 62 6137
T 62 6150
A 62 6160
A 62 6172
A 62 6184
A 62 6196
A 62 6208
C 62 6219
T 62 6232
A 62 6242
T 62 6255
G 62 6267
G 62 6280
T 62 6293
C 62 6305
G 62 6317
A 62 6329
G 62 6342
C 62 6354
A 62 6365
G 62 6378
T 62 6390
T 62 6402
T 62 6414
A 62 6425
T 62 6437
G 62 6450
A 62 6462
A 62 6474
T 62 6485
G 62 6498
T 62 6509
C 62 6522
T 62 6534
T 62 6547
C 62 6559
G 59 6571
C 62 6583
G 62 6596
G 62 6608
T 62 6620
G 62 6632
G 62 6645
A 62 6658
C 62 6668
T 62 6681
T 62 6693
G 62 6705
A 62 6718
T 62 6729
T 62 6742
T 62 6754
T 62 6766
A 62 6777
C 62 6789
C 47 6801
A 47 6811
A 62 6824
A 62 6836
G 62 6849
A 62 6861
T 62 6872
G 62 6885
A 62 6897
T 54 6908
G 62 6922
A 62 6934
A 62 6946
A 62 6958
A 62 6970
C 62 6982
G 62 6995
T 62 7007
A 62 7018
A 62 7030
A 62 7042
C 62 7055
T 62 7067
C 62 7080
C 62 7092
C 62 7104
A 51 7115
A 62 7127
C 62 7139
C 49 7152
A 47 7163
T 62 7175
T 62 7188
T 62 7201
A 62 7212
T 62 7224
G 62 7237
C 62 7249
G 62 7262
T 62 7274
T 62 7287
G 62 7299
G 62 7312
A 62 7324
G 62 7336
A 62 7349
G 62 7361
A 62 7373
C 54 7384
C 62 7397
G 62 7409
C 62 7422
T 62 7434
T 62 7447
C 62 7460
T 62 7472
T 62 7484
A 62 7495
T 62 7507
T 62 7520
T 62 7532
T 62 7544
G 62 7557
T 62 7569
G 62 7582
C 62 7593
C 62 7606
G 62 7618
A 62 7631
A 62 7643
G 62 7655
C 62 7667
A 62 7679
A 62 7691
T 62 7702
T 62 7715
T 62 7728
A 62 7739
T 62 7751
A 62 7762
A 62 7775
A 62 7787
G 62 7800
C 62 7812
A 62 7824
C 62 7836
A 54 7847
G 62 7860
G 62 7874
C 62 7886
C 62 7899
G 62 7912
A 62 7924
A 62 7937
A 62 7949
C 62 7961
A 62 7972
G 62 7985
G 62 7998
T 62 8011
G 62 8023
A 62 8036
A 62 8048
A 62 8060
T 62 8072
C 62 8084
A 46 8096
A 62 8108
A 62 8121
G 62 8133
G 62 8146
G 62 8159
C 52 8171
A 62 8183
T 62 8195
T 54 8208
A 62 8220
C 62 8232
T 62 8245
T 62 8258
G 62 8270
A 62 8283
A 62 8295
T 62 8307
G 62 8320
C 62 8331
T 62 8343
A 62 8355
C 62 8366
T 62 8378
G 62 8391
C 62 8403
A 52 8413
G 32 8424
G 42 8434
T 9 8446
A 17 8458
A 16 8468
C 41 8480
A 35 8493
T 52 8505
G 54 8519
C 58 8533
G 35 8546
A 58 8556
A 46 8566
A 11 8575
A 4 8590
G 4 8623
A 5 8638
G 36 8651
A 13 8665
C 15 8677
G 4 8692
T 10 8703
T 10 8720
C 19 8732
A 15 8745
T 24 8759
G 5 8774
A 10 8787
C 7 8808
C 9 8817
T 23 8826
G 58 8841
C 32 8856
T 39 8867
C 52 8882
G 23 8898
A 11 8906
A 26 8915
C 35 8931
C 34 8943
C 32 8954
C 17 8966
T 4 8984
T 4 9010
T 9 9020
T 11 9036
C 8 9054
T 14 9065
T 11 9074
T 22 9083
C 12 9093
G 9 9097
T 10 9107
C 8 9117
T 16 9124
T 8 9134
T 19 9146
T 25 9157
A 30 9171
G 28 9182
G 28 9194
C 11 9201
G 12 9212
A 11 9222
G 14 9232
A 12 9242
T 8 9252
A 13 9265
A 20 9275
C 28 9289
C 32 9300
C 32 9309
C 35 9319
C 35 9329
C 25 9338
A 25 9354
T 39 9364
T 50 9375
T 39 9387
G 11 9396
G 37 9405
G 34 9415
G 39 9424
G 15 9433
T 20 9440
T 50 9453
T 21 9465
A 13 9477
A 23 9486
T 13 9495
T 24 9505
A 18 9518
G 26 9526
G 18 9535
G 21 9552
G 32 9561
A 14 9570
T 29 9586
C 23 9598
C 15 9612
C 19 9621
A 21 9636
T 25 9654
A 22 9672
G 33 9683
G 52 9697
G 40 9710
G 13 9724
A 9 9733
A 10 9743
C 11 9753
G 18 9766
G 8 9778
C 8 9786
A 11 9801
T 19 9811
A 8 9826
C 21 9837
T 25 9846
T 15 9860
A 19 9871
T 24 9883
T 31 9896
C 24 9909
A 18 9925
T 21 9939
T 39 9951
T 32 9963
A 15 9974
T 30 9986
C 13 9997
T 16 10008
C 16 10023
T 9 10034
C 9 10048
T 22 10059
C 17 10070
A 21 10079
A 25 10090
C 23 10102
T 35 10112
T 18 10122
T 21 10131
G 29 10144
G 20 10156
G 10 10167
T 12 10178
A 9 10189
C 18 10204
G 19 10218
G 26 10226
C 8 10238
G 32 10250
G 16 10262
G 29 10274
G 39 10287
G 24 10299
G 27 10311
G 27 10324
G 12 10336
C 18 10352
T 13 10361
T 26 10372
A 16 10381
G 22 10393
G 11 10402
G 19 10412
A 16 10425
A 14 10436
G 16 10447
G 13 10461
T 10 10471
T 8 10491
T 9 10498
C 7 10508
T 13 10518
A 9 10531
A 6 10546
T 9 10555
END_DNA

END_SEQUENCE
```
