## Supplementary material for "Identification and characterization of *Gypsophila paniculata* color morphs in Sleeping Bear Dunes National Lakeshore, MI, USA": Raw sequence files, alignment files: SEQ_gelegans6_GYMorph12_RbclF_7-20-2017_2017-07-21_BCG.phd.1

```
BEGIN_SEQUENCE SEQ_gelegans6_RbclF_7-20-2017_2017-07-21_BCG

BEGIN_COMMENT

CHROMAT_FILE: SEQ_gelegans6_RbclF_7-20-2017_2017-07-21_BCG.ab1
BASECALLER_VERSION: KB 1.4.1.8
TRACE_PROCESSOR_VERSION: KB 1.4.1.8
QUALITY_LEVELS: 99
TIME: Mon Jul 24 09:43:50 2017
TRACE_ARRAY_MIN_INDEX: 0
TRACE_ARRAY_MAX_INDEX: 15347
TRIM: -1 -1 -1.000000e+000
TRACE_PEAK_AREA_RATIO: -1.000000e+000
CHEM: term
DYE: big
END_COMMENT

BEGIN_DNA
C 5 2
G 5 12
T 3 22
T 4 41
T 9 54
G 9 66
G 4 80
A 7 102
T 6 117
T 9 125
T 9 136
A 19 144
A 25 151
A 12 161
G 13 168
C 28 183
T 25 198
G 23 210
G 54 226
T 10 242
G 26 253
T 35 268
T 19 280
A 50 291
A 26 302
G 20 320
A 23 331
T 18 340
T 28 353
A 33 362
C 28 373
A 18 381
A 45 391
A 58 404
T 58 417
T 58 431
G 58 445
A 45 458
C 54 469
G 58 483
T 38 496
A 42 506
T 54 518
T 34 531
A 41 541
T 54 553
A 42 563
C 58 576
T 58 589
C 58 603
C 62 615
G 47 626
G 62 642
A 41 656
G 23 666
T 31 680
A 52 690
T 47 700
G 62 713
A 54 726
A 62 736
A 62 748
C 62 759
C 62 770
C 62 782
T 62 796
G 49 807
G 62 822
A 47 837
T 56 847
A 62 857
C 62 867
T 62 880
G 35 893
A 20 906
T 10 917
A 8 928
T 15 940
C 9 952
T 15 964
T 9 977
G 38 991
G 28 1004
C 24 1017
A 38 1027
G 62 1039
C 62 1051
A 62 1061
T 62 1073
T 62 1086
C 62 1098
C 62 1110
G 62 1123
A 62 1135
G 62 1147
T 59 1160
A 62 1171
A 62 1182
C 62 1193
T 62 1205
C 62 1218
C 62 1230
T 62 1243
C 59 1255
A 62 1265
A 62 1276
C 62 1288
C 62 1300
T 62 1313
G 62 1325
G 62 1339
A 59 1353
G 62 1364
T 62 1376
T 62 1388
C 62 1399
C 59 1411
A 49 1420
C 62 1432
C 62 1444
C 62 1456
G 62 1469
A 59 1483
A 62 1494
G 62 1506
A 62 1519
A 62 1530
G 62 1542
C 62 1553
T 62 1565
G 62 1578
G 62 1591
G 62 1604
G 62 1617
C 62 1628
C 62 1640
G 62 1653
C 62 1664
C 62 1677
G 59 1688
T 59 1702
G 59 1713
G 62 1726
C 62 1739
C 62 1751
G 62 1763
C 62 1775
C 62 1787
G 62 1799
A 59 1812
A 62 1824
T 62 1835
C 62 1847
T 62 1859
T 62 1871
C 62 1883
T 54 1896
A 62 1906
C 62 1917
T 62 1930
G 62 1942
G 62 1955
T 62 1968
A 62 1979
C 62 1990
A 62 2000
T 62 2012
G 62 2024
G 62 2036
A 59 2051
C 62 2062
A 62 2072
A 62 2084
C 62 2096
T 62 2109
G 62 2121
T 62 2134
A 62 2145
T 62 2157
G 62 2169
G 62 2182
A 59 2195
C 62 2206
C 62 2218
G 62 2230
A 62 2243
C 62 2254
G 62 2266
G 62 2278
A 59 2292
C 62 2303
T 62 2315
T 62 2327
A 62 2338
C 62 2350
G 62 2362
A 62 2375
G 62 2386
T 62 2399
C 62 2411
T 62 2423
T 62 2435
G 62 2447
A 62 2460
T 62 2471
C 62 2483
G 62 2496
T 62 2507
T 62 2520
A 62 2530
C 62 2541
A 62 2552
A 62 2563
A 62 2575
G 62 2587
G 62 2600
A 59 2613
C 59 2623
G 62 2636
T 62 2648
T 62 2660
G 62 2672
C 62 2684
T 59 2697
A 62 2708
C 62 2719
C 62 2731
A 62 2742
C 62 2754
A 59 2764
T 62 2777
C 62 2790
G 62 2802
A 62 2815
G 62 2827
C 62 2839
C 62 2851
C 62 2863
G 62 2875
T 62 2888
T 62 2900
G 62 2911
C 62 2923
T 62 2936
G 62 2948
G 62 2960
A 62 2973
G 62 2984
A 62 2996
A 62 3007
G 62 3019
A 62 3031
A 62 3042
A 62 3053
A 62 3065
T 62 3075
C 62 3087
A 62 3098
A 62 3110
T 62 3122
A 62 3133
T 62 3145
A 62 3156
T 62 3168
T 62 3181
T 62 3193
G 62 3206
T 62 3218
T 62 3230
A 62 3241
T 62 3252
G 62 3265
T 62 3277
A 59 3287
G 62 3301
C 62 3312
T 62 3325
T 62 3337
A 62 3348
C 62 3359
C 62 3371
C 54 3383
C 54 3395
T 62 3408
T 62 3421
A 62 3432
G 62 3444
A 62 3456
C 62 3467
C 62 3479
T 62 3491
G 62 3503
T 62 3516
T 62 3528
T 62 3540
G 62 3552
A 62 3564
G 62 3576
G 62 3588
A 62 3600
A 62 3611
G 62 3623
G 62 3635
C 62 3646
T 62 3659
C 62 3671
T 62 3683
G 62 3695
T 62 3707
T 62 3719
A 62 3730
C 62 3741
T 62 3754
A 62 3764
A 62 3776
C 62 3789
A 62 3799
T 62 3811
G 62 3824
T 62 3836
T 62 3849
T 62 3861
A 62 3872
C 62 3883
T 62 3896
T 62 3908
C 62 3920
C 54 3932
A 59 3942
T 62 3955
T 62 3967
G 62 3979
T 62 3992
G 62 4004
G 62 4017
G 62 4029
T 62 4041
A 62 4052
A 62 4063
T 62 4074
G 62 4087
T 62 4099
A 62 4110
T 62 4122
T 62 4134
T 62 4146
G 62 4159
G 62 4172
A 62 4184
T 62 4195
T 62 4207
C 62 4219
A 62 4230
A 62 4241
A 62 4253
G 62 4265
C 62 4278
C 62 4290
T 62 4302
T 62 4314
G 62 4326
C 62 4339
G 62 4351
T 62 4363
G 62 4375
C 62 4387
T 62 4400
C 62 4411
T 62 4424
A 62 4434
C 62 4446
G 62 4458
T 62 4471
T 62 4483
T 62 4495
G 62 4507
G 62 4520
A 62 4532
A 62 4543
G 62 4555
A 62 4567
T 62 4578
T 62 4590
T 62 4602
G 62 4614
C 62 4626
G 62 4639
A 62 4651
A 62 4663
T 62 4674
C 62 4686
C 62 4698
C 62 4710
T 62 4723
G 62 4735
T 62 4748
T 62 4760
G 62 4772
C 62 4783
T 62 4796
T 62 4808
A 62 4819
T 62 4830
G 62 4843
T 62 4855
A 62 4866
A 62 4877
A 62 4889
A 62 4901
A 62 4913
C 62 4924
T 62 4936
T 62 4949
T 62 4961
C 62 4973
C 62 4985
T 62 4998
A 62 5008
G 62 5021
G 62 5034
C 62 5046
C 62 5058
C 62 5069
G 62 5081
C 62 5094
C 62 5106
T 62 5119
C 62 5130
A 62 5141
C 62 5153
G 62 5164
G 62 5177
T 62 5190
A 62 5201
T 62 5213
C 62 5225
C 62 5237
A 62 5247
A 62 5259
G 62 5271
T 62 5284
T 62 5296
G 62 5308
A 62 5321
G 62 5333
A 62 5345
G 62 5357
A 62 5369
G 62 5381
A 62 5393
T 62 5403
A 62 5415
A 62 5427
A 62 5439
T 62 5450
T 62 5463
G 62 5475
A 62 5487
A 62 5499
T 62 5511
A 62 5522
A 62 5534
G 62 5547
T 62 5559
A 62 5570
T 62 5581
G 62 5594
G 62 5607
C 62 5619
C 62 5631
G 62 5644
T 62 5656
C 62 5668
C 62 5680
C 62 5692
C 62 5703
T 62 5716
A 62 5727
T 62 5739
T 62 5752
G 62 5764
G 62 5776
G 62 5789
A 62 5801
T 62 5812
G 62 5824
C 62 5836
A 62 5847
C 62 5858
T 62 5871
A 62 5882
T 62 5894
T 62 5907
A 62 5918
A 62 5930
A 62 5942
C 62 5954
C 62 5966
C 62 5979
A 62 5989
A 62 6001
A 62 6013
T 62 6025
T 62 6038
G 62 6050
G 62 6063
G 62 6075
G 62 6088
T 62 6099
T 62 6111
A 62 6122
T 62 6134
C 62 6146
T 62 6159
G 62 6171
C 62 6183
T 62 6196
A 62 6207
A 62 6219
A 62 6230
A 62 6242
A 62 6254
C 62 6266
T 62 6278
A 62 6289
T 62 6301
G 62 6314
G 62 6327
T 62 6339
C 62 6351
G 62 6364
A 62 6376
G 62 6388
C 62 6400
A 62 6411
G 62 6424
T 62 6436
T 62 6448
T 62 6460
A 62 6471
T 62 6482
G 62 6496
A 62 6507
A 62 6519
T 62 6531
G 62 6544
T 62 6555
C 62 6568
T 62 6580
T 62 6592
C 62 6604
G 62 6617
C 62 6629
G 62 6641
G 62 6654
T 62 6666
G 62 6678
G 62 6690
A 62 6703
C 62 6714
T 62 6726
T 62 6738
G 62 6750
A 49 6763
T 62 6774
T 62 6787
T 62 6799
T 62 6811
A 62 6822
C 62 6834
C 47 6846
A 51 6856
A 62 6868
A 62 6881
G 62 6893
A 62 6906
T 54 6917
G 62 6930
A 62 6942
T 54 6953
G 62 6966
A 62 6978
A 62 6990
A 62 7002
A 62 7014
C 62 7026
G 62 7039
T 62 7050
A 62 7062
A 62 7074
A 62 7086
C 62 7098
T 62 7111
C 62 7123
C 62 7135
C 49 7148
A 54 7158
A 62 7170
C 62 7182
C 62 7195
A 56 7206
T 62 7218
T 62 7231
T 62 7244
A 62 7255
T 62 7267
G 62 7280
C 62 7291
G 62 7305
T 62 7316
T 62 7329
G 62 7341
G 62 7355
A 62 7367
G 62 7378
A 62 7391
G 62 7403
A 62 7415
C 62 7426
C 62 7438
G 62 7451
C 62 7463
T 62 7476
T 62 7489
C 62 7501
T 62 7513
T 62 7525
A 62 7536
T 62 7548
T 62 7560
T 62 7573
T 62 7585
G 62 7598
T 62 7609
G 62 7622
C 62 7633
C 62 7646
G 62 7658
A 62 7671
A 62 7683
G 54 7695
C 62 7707
A 54 7718
A 54 7730
T 58 7741
T 58 7754
T 58 7767
A 58 7778
T 58 7790
A 58 7801
A 58 7814
A 58 7826
G 58 7839
C 58 7851
A 58 7862
C 54 7874
A 54 7886
G 58 7898
G 58 7911
C 58 7924
C 58 7937
G 58 7949
A 58 7962
A 58 7974
A 54 7986
C 58 7998
A 58 8009
G 58 8021
G 58 8035
T 54 8047
G 58 8059
A 58 8072
A 58 8084
A 54 8096
T 58 8107
C 58 8120
A 40 8131
A 58 8143
A 58 8155
G 54 8168
G 58 8180
G 58 8193
C 54 8205
A 54 8217
T 58 8228
T 58 8241
A 58 8253
C 58 8265
T 58 8277
T 58 8290
G 58 8303
A 58 8315
A 58 8327
T 54 8338
G 58 8351
C 52 8362
T 58 8373
A 58 8385
C 58 8396
T 58 8408
G 58 8420
C 49 8431
A 39 8441
G 17 8450
G 17 8460
T 6 8473
A 6 8482
A 6 8492
A 6 8501
C 17 8511
A 15 8521
T 32 8532
G 53 8545
C 54 8559
G 24 8572
A 58 8585
A 10 8599
T 4 8657
A 4 8661
G 10 8672
A 9 8687
C 58 8699
A 14 8712
T 39 8724
T 39 8734
C 8 8746
A 17 8763
T 19 8779
A 29 8790
A 35 8803
A 32 8817
C 34 8831
T 26 8843
G 46 8858
C 15 8870
T 34 8885
C 33 8897
G 39 8913
A 30 8924
C 15 8937
C 16 8948
C 10 8960
A 9 8972
A 9 8984
A 7 8995
A 11 9006
C 6 9023
T 11 9030
A 9 9044
A 9 9058
T 7 9072
T 13 9087
A 9 9104
C 10 9113
G 14 9124
T 10 9136
T 6 9153
C 7 9167
C 7 9178
A 8 9191
C 8 9199
C 9 9212
C 7 9224
A 6 9229
G 7 9244
A 20 9260
A 22 9273
A 17 9285
A 13 9296
C 19 9305
C 16 9317
C 29 9328
C 32 9340
C 25 9352
A 29 9361
A 19 9369
T 37 9378
T 50 9388
T 28 9398
G 41 9412
G 42 9424
G 35 9436
T 16 9444
T 52 9454
T 33 9465
T 9 9475
A 17 9489
A 8 9502
A 12 9518
G 23 9532
C 9 9544
G 25 9557
G 20 9567
A 19 9577
T 26 9585
C 20 9595
C 22 9609
C 32 9622
A 26 9638
T 13 9652
A 26 9666
G 24 9682
G 35 9693
G 35 9703
G 24 9714
A 8 9724
A 13 9735
G 30 9744
G 34 9756
C 18 9767
C 21 9775
C 8 9784
T 16 9798
C 12 9816
T 21 9828
T 18 9842
C 7 9850
C 6 9861
T 26 9873
C 17 9884
C 9 9893
A 12 9904
T 17 9920
T 29 9934
T 11 9948
T 20 9962
C 20 9972
T 19 9984
C 21 9996
T 11 10009
C 8 10023
T 7 10032
T 7 10042
A 17 10055
C 16 10069
A 8 10083
T 23 10094
G 11 10101
G 39 10114
G 13 10128
T 14 10141
A 9 10149
C 16 10160
C 28 10171
G 37 10184
C 8 10194
G 21 10208
G 21 10222
G 26 10235
G 32 10247
C 10 10259
G 37 10268
C 10 10279
G 14 10293
C 11 10304
C 11 10313
T 13 10324
G 12 10337
G 23 10348
G 9 10358
A 8 10370
C 7 10384
G 11 10397
A 6 10411
T 16 10423
T 15 10434
T 15 10448
C 7 10458
C 17 10468
G 7 10483
T 12 10494
G 11 10509
G 7 10523
G 12 10535
END_DNA

END_SEQUENCE
```
