## Supplementary material for "Identification and characterization of *Gypsophila paniculata* color morphs in Sleeping Bear Dunes National Lakeshore, MI, USA": Raw sequence files, alignment files: SEQ_gelegans10_GYMorph13_RbclF_7-20-2017_2017-07-21_BCG.phd.1

```
BEGIN_SEQUENCE SEQ_gelegans10_RbclF_7-20-2017_2017-07-21_BCG

BEGIN_COMMENT

CHROMAT_FILE: SEQ_gelegans10_RbclF_7-20-2017_2017-07-21_BCG.ab1
BASECALLER_VERSION: KB 1.4.1.8
TRACE_PROCESSOR_VERSION: KB 1.4.1.8
QUALITY_LEVELS: 99
TIME: Mon Jul 24 09:43:49 2017
TRACE_ARRAY_MIN_INDEX: 0
TRACE_ARRAY_MAX_INDEX: 15427
TRIM: -1 -1 -1.000000e+000
TRACE_PEAK_AREA_RATIO: -1.000000e+000
CHEM: term
DYE: big
END_COMMENT

BEGIN_DNA
C 5 2
T 4 14
T 4 22
T 5 32
T 4 43
T 5 52
G 5 57
G 9 79
A 11 98
T 5 116
T 5 123
A 9 138
A 4 151
G 5 160
G 7 167
C 7 177
T 17 195
G 12 205
G 38 223
T 10 238
G 39 249
T 53 263
T 15 276
A 14 289
A 13 297
G 16 316
A 26 327
T 19 336
T 24 349
A 50 358
C 31 369
A 17 378
A 43 388
A 58 400
T 58 413
T 58 427
G 58 441
A 45 454
C 45 465
G 62 479
T 41 492
A 46 502
T 62 514
T 41 527
A 46 537
T 47 549
A 54 559
C 62 572
T 62 585
C 62 599
C 62 611
G 47 623
G 62 638
A 47 652
G 41 662
T 37 676
A 56 686
T 47 696
G 62 709
A 62 721
A 62 732
A 62 744
C 62 755
C 62 766
C 62 779
T 62 792
G 59 804
G 62 819
A 59 833
T 59 843
A 62 853
C 59 864
T 62 876
G 56 889
A 43 902
T 45 914
A 13 924
T 23 936
C 13 948
T 25 961
T 23 973
G 49 987
G 28 1001
C 35 1013
A 46 1023
G 62 1035
C 62 1047
A 62 1057
T 62 1069
T 62 1082
C 62 1094
C 62 1106
G 62 1119
A 62 1131
G 62 1143
T 59 1157
A 62 1167
A 62 1178
C 62 1189
T 62 1202
C 62 1214
C 62 1226
T 62 1239
C 59 1251
A 62 1261
A 62 1272
C 62 1284
C 62 1296
T 62 1309
G 62 1322
G 62 1335
A 59 1349
G 62 1360
T 62 1373
T 62 1384
C 62 1396
C 59 1407
A 59 1416
C 62 1428
C 62 1440
C 62 1453
G 62 1466
A 62 1479
A 62 1491
G 62 1502
A 62 1515
A 62 1526
G 62 1538
C 62 1549
T 62 1562
G 62 1574
G 54 1587
G 54 1600
G 62 1613
C 62 1625
C 62 1637
G 62 1649
C 62 1661
C 62 1673
G 54 1685
T 59 1699
G 59 1710
G 62 1723
C 62 1736
C 62 1748
G 62 1760
C 62 1772
C 62 1784
G 62 1795
A 59 1809
A 62 1820
T 62 1832
C 62 1843
T 62 1856
T 62 1868
C 62 1880
T 59 1892
A 62 1902
C 62 1914
T 62 1926
G 62 1938
G 62 1952
T 62 1964
A 62 1975
C 62 1986
A 62 1996
T 62 2008
G 62 2021
G 62 2033
A 59 2048
C 62 2058
A 62 2069
A 62 2080
C 62 2093
T 62 2105
G 62 2117
T 59 2131
A 62 2142
T 62 2153
G 62 2166
G 62 2179
A 59 2192
C 62 2202
C 62 2214
G 62 2227
A 62 2240
C 62 2251
G 62 2263
G 62 2275
A 59 2289
C 62 2300
T 62 2312
T 62 2324
A 62 2335
C 62 2346
G 62 2359
A 62 2371
G 62 2383
T 62 2396
C 62 2408
T 62 2420
T 62 2432
G 62 2444
A 62 2457
T 62 2467
C 62 2479
G 62 2492
T 62 2504
T 62 2516
A 62 2527
C 62 2538
A 62 2548
A 62 2560
A 62 2572
G 62 2584
G 62 2597
A 62 2609
C 62 2620
G 62 2633
T 62 2645
T 62 2657
G 62 2669
C 62 2681
T 59 2694
A 62 2705
C 62 2716
C 62 2728
A 62 2738
C 62 2751
A 59 2761
T 62 2774
C 62 2786
G 62 2799
A 62 2812
G 62 2824
C 62 2836
C 62 2848
C 62 2860
G 62 2872
T 62 2885
T 62 2897
G 62 2908
C 62 2920
T 62 2933
G 62 2945
G 62 2957
A 62 2970
G 62 2981
A 62 2993
A 62 3004
G 62 3016
A 62 3028
A 62 3039
A 62 3050
A 62 3061
T 62 3072
C 62 3084
A 62 3095
A 62 3106
T 62 3119
A 62 3130
T 62 3142
A 62 3153
T 62 3165
T 62 3177
T 62 3190
G 62 3203
T 62 3215
T 62 3227
A 62 3238
T 62 3249
G 62 3262
T 62 3273
A 62 3284
G 62 3297
C 62 3309
T 62 3322
T 62 3334
A 62 3345
C 62 3356
C 62 3368
C 62 3380
C 54 3392
T 54 3405
T 62 3417
A 62 3428
G 62 3440
A 62 3453
C 62 3464
C 62 3476
T 62 3488
G 62 3500
T 62 3513
T 62 3525
T 62 3537
G 62 3549
A 62 3561
G 62 3572
G 62 3585
A 62 3597
A 62 3608
G 62 3620
G 62 3632
C 62 3643
T 62 3655
C 62 3667
T 62 3679
G 62 3691
T 62 3704
T 62 3716
A 62 3727
C 62 3738
T 62 3750
A 62 3761
A 62 3773
C 62 3785
A 62 3796
T 62 3808
G 62 3820
T 62 3833
T 62 3845
T 62 3857
A 62 3868
C 62 3880
T 62 3892
T 62 3905
C 62 3917
C 62 3929
A 59 3939
T 62 3951
T 62 3964
G 62 3976
T 62 3988
G 62 4000
G 62 4013
G 62 4025
T 62 4037
A 62 4048
A 62 4060
T 62 4071
G 62 4084
T 62 4095
A 62 4106
T 62 4118
T 62 4131
T 62 4143
G 62 4156
G 62 4169
A 62 4181
T 62 4191
T 62 4204
C 59 4216
A 62 4226
A 62 4237
A 62 4249
G 62 4262
C 62 4274
C 62 4286
T 62 4299
T 62 4311
G 62 4322
C 62 4335
G 62 4347
T 62 4360
G 62 4371
C 62 4383
T 62 4396
C 62 4408
T 62 4420
A 62 4431
C 62 4442
G 62 4454
T 62 4467
T 62 4479
T 62 4491
G 62 4503
G 62 4516
A 62 4528
A 62 4539
G 62 4552
A 62 4564
T 62 4574
T 62 4586
T 62 4598
G 62 4611
C 62 4622
G 62 4635
A 62 4647
A 62 4659
T 62 4670
C 62 4682
C 62 4694
C 62 4706
T 62 4719
G 62 4731
T 62 4744
T 62 4756
G 62 4768
C 62 4780
T 62 4792
T 62 4804
A 62 4815
T 62 4826
G 62 4839
T 62 4851
A 62 4862
A 62 4873
A 62 4885
A 62 4897
A 62 4909
C 62 4920
T 62 4932
T 62 4945
T 62 4957
C 62 4969
C 62 4981
T 62 4994
A 62 5004
G 62 5017
G 62 5029
C 62 5041
C 62 5054
C 62 5065
G 62 5077
C 62 5090
C 62 5102
T 62 5114
C 62 5126
A 62 5137
C 62 5148
G 62 5160
G 62 5173
T 62 5186
A 62 5197
T 62 5208
C 62 5220
C 59 5232
A 62 5243
A 62 5255
G 62 5267
T 62 5280
T 62 5292
G 62 5304
A 62 5316
G 62 5328
A 62 5340
G 62 5353
A 62 5365
G 62 5377
A 62 5389
T 62 5399
A 62 5410
A 62 5422
A 62 5434
T 62 5446
T 62 5458
G 62 5471
A 62 5483
A 62 5495
T 62 5506
A 62 5518
A 62 5529
G 62 5542
T 62 5554
A 62 5565
T 62 5577
G 62 5590
G 62 5602
C 62 5614
C 62 5627
G 62 5639
T 62 5651
C 62 5663
C 62 5675
C 62 5687
C 62 5699
T 62 5711
A 62 5722
T 62 5735
T 62 5747
G 62 5759
G 62 5771
G 62 5784
A 62 5796
T 59 5807
G 62 5819
C 62 5831
A 62 5842
C 62 5853
T 62 5866
A 62 5877
T 62 5889
T 62 5902
A 62 5913
A 62 5925
A 62 5937
C 62 5949
C 62 5961
C 62 5973
A 62 5984
A 62 5996
A 62 6008
T 62 6020
T 62 6032
G 62 6045
G 62 6058
G 62 6070
G 62 6083
T 62 6094
T 62 6106
A 62 6117
T 62 6128
C 62 6141
T 62 6153
G 62 6166
C 62 6178
T 62 6191
A 62 6201
A 62 6213
A 62 6225
A 62 6237
A 62 6249
C 62 6260
T 62 6272
A 62 6283
T 62 6295
G 62 6308
G 62 6321
T 62 6333
C 62 6346
G 62 6358
A 62 6370
G 62 6382
C 62 6394
A 62 6406
G 62 6418
T 62 6430
T 62 6442
T 62 6454
A 62 6465
T 62 6477
G 62 6489
A 62 6501
A 62 6513
T 62 6525
G 62 6538
T 62 6549
C 62 6562
T 62 6574
T 62 6586
C 62 6598
G 62 6611
C 62 6623
G 62 6635
G 62 6648
T 62 6660
G 62 6671
G 62 6684
A 62 6696
C 62 6707
T 62 6719
T 62 6732
G 62 6744
A 54 6757
T 62 6768
T 62 6780
T 62 6792
T 62 6805
A 62 6815
C 62 6827
C 47 6840
A 47 6850
A 62 6862
A 62 6874
G 62 6887
A 62 6899
T 62 6910
G 62 6923
A 62 6935
T 54 6946
G 62 6959
A 62 6971
A 62 6983
A 62 6995
A 62 7007
C 62 7019
G 62 7032
T 62 7043
A 62 7055
A 62 7067
A 62 7079
C 62 7091
T 62 7103
C 62 7116
C 62 7128
C 54 7141
A 43 7151
A 62 7163
C 62 7175
C 49 7188
A 46 7198
T 62 7211
T 62 7224
T 62 7237
A 62 7248
T 62 7259
G 62 7272
C 62 7284
G 62 7297
T 62 7309
T 62 7322
G 62 7333
G 62 7347
A 62 7359
G 62 7371
A 62 7383
G 62 7395
A 62 7407
C 58 7418
C 47 7431
G 58 7443
C 58 7455
T 58 7468
T 58 7481
C 58 7493
T 58 7505
T 58 7517
A 58 7528
T 58 7540
T 58 7552
T 58 7565
T 58 7577
G 58 7590
T 58 7601
G 58 7614
C 58 7625
C 58 7638
G 54 7650
A 58 7662
A 58 7674
G 54 7686
C 58 7698
A 58 7710
A 58 7722
T 58 7733
T 58 7746
T 58 7758
A 58 7769
T 58 7781
A 58 7793
A 58 7805
A 58 7817
G 58 7830
C 58 7842
A 58 7854
C 58 7866
A 54 7877
G 58 7889
G 58 7903
C 58 7915
C 58 7928
G 58 7940
A 58 7953
A 58 7965
A 54 7977
C 54 7989
A 54 8000
G 58 8012
G 58 8026
T 58 8038
G 58 8050
A 58 8061
A 58 8074
A 58 8087
T 58 8098
C 58 8110
A 46 8122
A 58 8134
A 58 8146
G 54 8158
G 58 8172
G 47 8184
C 48 8196
A 58 8208
T 58 8219
T 58 8232
A 58 8243
C 58 8255
T 58 8268
T 58 8281
G 58 8293
A 58 8306
A 58 8318
T 58 8329
G 58 8342
C 50 8353
T 58 8364
A 53 8375
C 58 8387
T 58 8398
G 58 8411
C 49 8422
A 46 8432
G 29 8442
G 29 8451
T 7 8464
A 12 8478
C 16 8490
C 21 8500
A 13 8510
T 39 8522
G 53 8535
C 58 8550
G 27 8562
A 58 8575
A 10 8589
G 4 8625
T 4 8641
A 5 8651
G 10 8662
A 4 8679
C 11 8689
A 5 8701
T 31 8716
T 14 8728
C 11 8745
A 4 8758
T 12 8768
A 11 8782
A 8 8792
A 14 8806
C 12 8821
T 29 8834
G 58 8848
C 18 8863
T 42 8875
C 34 8888
G 33 8903
A 32 8915
C 21 8927
C 26 8938
C 23 8949
C 18 8960
C 21 8971
C 16 8982
C 7 8993
T 6 9007
C 8 9017
T 5 9032
T 10 9043
T 11 9055
T 11 9067
T 10 9079
T 10 9092
G 13 9107
T 15 9116
T 24 9128
T 17 9143
T 12 9154
A 13 9170
A 6 9179
G 30 9193
C 9 9204
A 21 9218
G 30 9231
A 15 9242
A 7 9254
A 13 9265
A 12 9276
C 34 9288
C 14 9299
C 35 9309
C 12 9325
C 9 9331
A 6 9345
T 9 9358
T 19 9369
T 18 9380
G 12 9393
G 32 9406
G 26 9423
T 34 9435
T 42 9447
T 37 9459
A 25 9472
A 34 9481
T 28 9492
A 13 9507
G 16 9519
T 16 9536
G 38 9547
C 14 9559
T 21 9575
C 13 9585
C 9 9594
C 21 9604
A 14 9614
A 17 9631
T 28 9640
A 26 9652
G 24 9666
G 42 9679
G 35 9691
G 34 9704
A 20 9718
C 10 9727
G 42 9741
G 14 9755
C 19 9770
A 16 9779
T 23 9790
A 25 9802
C 26 9811
T 33 9823
T 20 9837
A 13 9848
T 18 9859
T 29 9872
C 18 9884
A 14 9896
T 12 9912
T 17 9922
T 14 9932
A 6 9950
C 6 9960
C 7 9973
C 12 9986
T 9 10000
C 12 10012
C 6 10027
C 11 10042
A 13 10056
C 20 10070
T 20 10078
T 26 10090
G 23 10103
G 19 10113
A 11 10129
T 16 10143
A 9 10158
C 13 10168
G 24 10183
T 10 10194
G 28 10203
G 16 10214
G 6 10225
G 30 10236
G 30 10247
G 13 10257
G 30 10268
G 13 10279
G 13 10290
C 27 10306
T 29 10319
A 32 10331
G 35 10344
G 24 10357
A 12 10372
A 12 10381
G 14 10393
G 19 10403
T 13 10413
T 31 10428
T 14 10443
T 16 10457
C 17 10475
T 9 10487
C 9 10504
A 9 10517
C 6 10528
G 13 10538
C 6 10547
C 11 10559
END_DNA

END_SEQUENCE
```
