## Supplementary material for "Identification and characterization of *Gypsophila paniculata* color morphs in Sleeping Bear Dunes National Lakeshore, MI, USA": Raw sequence files, alignment files: SEQ_LM40G1_PMorph9_RbclF_7-20-2017_2017-07-21_BCG.phd.1

```
BEGIN_SEQUENCE SEQ_LM40G1_RbclF_7-20-2017_2017-07-21_BCG

BEGIN_COMMENT

CHROMAT_FILE: SEQ_LM40G1_RbclF_7-20-2017_2017-07-21_BCG.ab1
BASECALLER_VERSION: KB 1.4.1.8
TRACE_PROCESSOR_VERSION: KB 1.4.1.8
QUALITY_LEVELS: 99
TIME: Mon Jul 24 09:43:50 2017
TRACE_ARRAY_MIN_INDEX: 0
TRACE_ARRAY_MAX_INDEX: 15378
TRIM: -1 -1 -1.000000e+000
TRACE_PEAK_AREA_RATIO: -1.000000e+000
CHEM: term
DYE: big
END_COMMENT

BEGIN_DNA
C 5 2
G 3 14
T 3 22
T 5 38
T 9 49
G 4 60
G 4 78
A 5 89
A 14 99
T 15 109
T 12 121
T 6 129
A 14 144
A 18 152
G 36 166
C 28 180
T 15 197
G 21 210
G 49 225
T 12 240
G 33 251
T 44 266
T 21 278
A 39 291
A 33 301
G 29 318
A 29 329
T 21 338
T 30 351
A 31 360
C 29 371
A 11 379
A 28 389
A 41 402
T 58 415
T 58 429
G 58 443
A 45 457
C 45 468
G 51 481
T 37 493
A 41 504
T 58 516
T 32 529
A 42 540
T 52 551
A 47 562
C 58 574
T 58 587
C 58 601
C 58 613
G 31 624
G 58 640
A 34 654
G 24 664
T 39 678
A 46 688
T 41 698
G 62 711
A 62 723
A 62 734
A 62 745
C 62 756
C 62 768
C 62 780
T 62 793
G 54 805
G 62 820
A 41 835
T 56 844
A 56 855
C 56 865
T 14 877
G 20 890
A 13 904
T 13 915
A 8 926
T 10 937
C 8 950
T 13 962
T 8 975
G 11 988
G 21 1002
C 19 1014
A 21 1024
G 46 1036
C 56 1048
A 56 1059
T 62 1071
T 62 1083
C 62 1096
C 62 1108
G 62 1121
A 62 1133
G 62 1144
T 59 1158
A 62 1168
A 62 1179
C 62 1190
T 62 1203
C 62 1215
C 62 1227
T 62 1240
C 59 1252
A 62 1262
A 59 1273
C 62 1285
C 62 1297
T 62 1310
G 62 1322
G 62 1336
A 59 1350
G 62 1361
T 62 1374
T 62 1385
C 62 1397
C 62 1408
A 59 1417
C 62 1429
C 62 1441
C 62 1454
G 62 1466
A 62 1480
A 62 1491
G 62 1503
A 62 1516
A 62 1527
G 62 1539
C 62 1550
T 62 1562
G 62 1575
G 62 1588
G 62 1601
G 62 1614
C 62 1626
C 62 1637
G 62 1650
C 62 1662
C 62 1674
G 59 1685
T 59 1699
G 59 1710
G 62 1723
C 62 1736
C 62 1748
G 62 1760
C 62 1772
C 62 1784
G 59 1796
A 59 1809
A 62 1820
T 62 1832
C 62 1844
T 62 1856
T 62 1868
C 62 1880
T 59 1892
A 62 1903
C 62 1914
T 62 1927
G 62 1939
G 62 1952
T 62 1965
A 62 1976
C 62 1986
A 62 1997
T 62 2008
G 62 2021
G 59 2033
A 59 2048
C 62 2059
A 62 2069
A 62 2081
C 62 2093
T 62 2105
G 62 2117
T 62 2131
A 62 2142
T 62 2153
G 62 2166
G 62 2179
A 62 2192
C 62 2203
C 62 2214
G 62 2227
A 62 2240
C 62 2251
G 62 2262
G 62 2275
A 59 2289
C 62 2300
T 62 2312
T 62 2324
A 62 2335
C 62 2346
G 62 2359
A 62 2371
G 62 2383
T 62 2396
C 62 2407
T 62 2420
T 62 2432
G 62 2444
A 62 2456
T 62 2467
C 62 2479
G 62 2492
T 62 2504
T 62 2516
A 62 2527
C 62 2538
A 62 2548
A 62 2560
A 62 2571
G 54 2584
G 62 2597
A 62 2609
C 62 2620
G 62 2632
T 62 2644
T 62 2657
G 62 2669
C 62 2681
T 59 2694
A 62 2704
C 62 2716
C 62 2728
A 59 2738
C 62 2750
A 62 2761
T 62 2773
C 62 2786
G 62 2798
A 62 2811
G 62 2823
C 62 2836
C 62 2848
C 62 2859
G 62 2872
T 62 2884
T 62 2897
G 62 2908
C 62 2920
T 62 2932
G 62 2945
G 62 2957
A 62 2969
G 62 2981
A 62 2993
A 62 3004
G 62 3016
A 62 3027
A 62 3039
A 62 3050
A 62 3061
T 62 3072
C 62 3084
A 62 3094
A 62 3106
T 62 3118
A 62 3129
T 62 3141
A 62 3153
T 62 3164
T 62 3177
T 62 3189
G 62 3202
T 62 3214
T 62 3226
A 62 3237
T 62 3249
G 62 3262
T 62 3273
A 59 3284
G 62 3297
C 62 3309
T 62 3321
T 62 3334
A 62 3344
C 62 3356
C 62 3368
C 62 3380
C 62 3392
T 62 3404
T 62 3417
A 62 3428
G 62 3440
A 62 3452
C 62 3463
C 62 3475
T 62 3487
G 62 3499
T 62 3512
T 62 3524
T 62 3536
G 62 3548
A 62 3560
G 62 3572
G 62 3585
A 62 3596
A 62 3607
G 62 3620
G 62 3632
C 62 3643
T 62 3655
C 62 3667
T 62 3679
G 62 3691
T 62 3704
T 62 3716
A 62 3727
C 62 3738
T 62 3750
A 62 3761
A 62 3773
C 62 3785
A 62 3796
T 62 3808
G 62 3820
T 62 3833
T 62 3845
T 62 3857
A 62 3868
C 62 3880
T 62 3892
T 62 3904
C 62 3917
C 54 3929
A 59 3939
T 62 3951
T 62 3964
G 62 3976
T 62 3988
G 62 4000
G 62 4013
G 62 4025
T 62 4037
A 62 4048
A 62 4059
T 62 4071
G 62 4084
T 62 4095
A 62 4107
T 62 4118
T 62 4131
T 62 4143
G 62 4156
G 62 4169
A 62 4181
T 59 4192
T 59 4204
C 35 4216
A 28 4226
A 51 4238
A 59 4249
G 62 4262
C 62 4274
C 62 4286
T 62 4299
T 62 4311
G 62 4323
C 62 4335
G 62 4348
T 62 4360
G 62 4372
C 62 4384
T 62 4396
C 62 4408
T 62 4420
A 62 4431
C 62 4442
G 62 4454
T 62 4467
T 62 4479
T 62 4491
G 62 4503
G 62 4516
A 62 4528
A 62 4540
G 62 4552
A 62 4564
T 62 4574
T 62 4586
T 62 4598
G 62 4611
C 62 4622
G 62 4635
A 62 4647
A 62 4659
T 62 4671
C 62 4683
C 54 4695
C 54 4707
T 62 4719
G 62 4731
T 62 4744
T 62 4756
G 62 4768
C 62 4780
T 62 4792
T 62 4804
A 62 4815
T 62 4827
G 62 4839
T 62 4851
A 62 4862
A 62 4874
A 62 4885
A 62 4897
A 62 4909
C 62 4921
T 62 4933
T 62 4945
T 62 4958
C 62 4970
C 62 4982
T 62 4994
A 59 5005
G 62 5017
G 62 5030
C 62 5042
C 62 5054
C 62 5066
G 62 5078
C 62 5090
C 62 5102
T 62 5115
C 62 5127
A 62 5138
C 62 5149
G 62 5161
G 62 5173
T 62 5186
A 62 5198
T 62 5209
C 62 5221
C 62 5233
A 62 5244
A 62 5255
G 62 5268
T 62 5281
T 62 5293
G 62 5305
A 62 5317
G 62 5329
A 62 5341
G 62 5354
A 62 5366
G 62 5378
A 62 5390
T 62 5400
A 62 5411
A 62 5423
A 62 5435
T 62 5446
T 62 5459
G 62 5472
A 62 5484
A 62 5496
T 62 5507
A 62 5518
A 62 5530
G 62 5543
T 62 5555
A 62 5566
T 62 5578
G 62 5591
G 62 5604
C 62 5615
C 62 5628
G 62 5640
T 62 5653
C 62 5664
C 62 5676
C 62 5688
C 62 5700
T 62 5713
A 62 5724
T 62 5736
T 62 5748
G 62 5760
G 62 5773
G 62 5785
A 62 5797
T 62 5808
G 62 5820
C 62 5832
A 62 5843
C 62 5855
T 62 5867
A 62 5878
T 62 5891
T 62 5903
A 62 5915
A 62 5926
A 62 5938
C 62 5950
C 62 5963
C 59 5975
A 62 5986
A 62 5997
A 62 6010
T 62 6022
T 62 6034
G 62 6046
G 62 6059
G 62 6072
G 62 6084
T 62 6096
T 62 6108
A 62 6119
T 62 6130
C 62 6142
T 62 6155
G 62 6168
C 62 6180
T 62 6192
A 62 6204
A 62 6215
A 62 6227
A 59 6240
A 62 6251
C 62 6262
T 62 6274
A 62 6285
T 62 6298
G 62 6310
G 62 6324
T 62 6335
C 62 6348
G 62 6360
A 62 6372
G 62 6384
C 62 6397
A 62 6408
G 62 6420
T 62 6432
T 62 6444
T 62 6457
A 62 6467
T 62 6479
G 62 6492
A 62 6504
A 62 6516
T 62 6527
G 62 6540
T 62 6552
C 62 6564
T 62 6576
T 62 6589
C 62 6601
G 62 6613
C 62 6625
G 62 6638
G 62 6651
T 62 6663
G 62 6674
G 62 6687
A 62 6699
C 62 6710
T 62 6722
T 62 6735
G 62 6747
A 59 6760
T 62 6771
T 62 6783
T 62 6795
T 62 6808
A 62 6818
C 62 6830
C 59 6843
A 44 6853
A 62 6865
A 62 6877
G 62 6890
A 62 6902
T 62 6913
G 62 6926
A 62 6938
T 54 6950
G 62 6963
A 62 6975
A 62 6987
A 62 6999
A 62 7011
C 62 7023
G 62 7035
T 62 7047
A 62 7058
A 62 7071
A 62 7083
C 62 7095
T 62 7107
C 62 7119
C 49 7132
C 43 7144
A 42 7155
A 62 7167
C 62 7179
C 47 7192
A 47 7202
T 62 7215
T 62 7228
T 62 7240
A 62 7251
T 62 7263
G 62 7276
C 62 7288
G 62 7301
T 62 7313
T 62 7326
G 62 7338
G 62 7351
A 62 7363
G 62 7375
A 62 7387
G 62 7400
A 62 7412
C 62 7422
C 62 7435
G 62 7448
C 62 7460
T 62 7472
T 62 7485
C 62 7497
T 62 7509
T 62 7522
A 62 7533
T 62 7545
T 62 7557
T 62 7569
T 62 7582
G 62 7594
T 62 7606
G 62 7619
C 56 7630
C 62 7643
G 62 7655
A 62 7667
A 62 7679
G 62 7691
C 62 7703
A 62 7714
A 62 7727
T 62 7738
T 62 7751
T 62 7763
A 62 7775
T 62 7786
A 62 7798
A 62 7810
A 62 7822
G 62 7835
C 62 7847
A 56 7859
C 56 7871
A 47 7882
G 62 7895
G 62 7908
C 62 7920
C 62 7933
G 62 7946
A 62 7959
A 62 7970
A 62 7983
C 62 7994
A 56 8006
G 62 8018
G 62 8031
T 62 8043
G 62 8056
A 62 8069
A 62 8081
A 62 8092
T 62 8104
C 62 8116
A 50 8128
A 62 8140
A 62 8152
G 62 8165
G 62 8178
G 62 8191
C 62 8202
A 62 8214
T 62 8225
T 62 8238
A 62 8250
C 62 8262
T 62 8274
T 62 8287
G 62 8300
A 62 8312
A 62 8324
T 62 8336
G 62 8349
C 52 8360
T 62 8371
A 62 8383
C 62 8394
T 62 8406
G 62 8419
C 52 8430
A 42 8440
G 32 8451
G 41 8461
T 12 8476
A 12 8491
A 9 8498
C 31 8506
A 27 8517
T 52 8530
G 62 8543
C 62 8557
G 38 8570
A 62 8580
A 62 8590
A 12 8599
G 10 8633
A 7 8654
A 4 8663
G 15 8670
A 10 8685
C 34 8696
T 17 8715
T 39 8725
T 26 8735
C 20 8751
A 10 8766
T 26 8776
A 30 8792
A 42 8804
G 8 8814
C 19 8828
T 19 8836
G 12 8845
G 34 8855
C 14 8871
T 46 8882
C 34 8895
G 22 8904
G 32 8913
A 26 8924
C 17 8933
C 29 8944
C 32 8956
C 23 8967
A 8 8985
A 12 9002
T 10 9013
T 13 9031
T 17 9046
T 16 9057
T 24 9070
T 26 9084
T 13 9096
C 8 9108
G 20 9119
T 20 9127
T 19 9139
T 19 9151
T 11 9165
A 15 9178
G 8 9191
G 16 9200
G 23 9210
C 13 9221
A 9 9234
G 16 9249
A 11 9258
T 14 9267
A 26 9278
T 8 9288
C 8 9303
C 9 9315
C 14 9325
C 21 9339
A 19 9352
A 26 9361
T 32 9371
T 32 9381
T 31 9390
T 22 9399
G 34 9411
G 39 9423
G 24 9434
T 16 9441
T 46 9451
T 25 9460
T 23 9470
A 23 9479
A 21 9489
T 9 9505
A 18 9516
G 22 9525
T 13 9536
G 25 9552
G 23 9561
C 14 9570
T 24 9582
C 9 9591
C 16 9601
C 32 9611
C 23 9622
A 9 9629
T 28 9645
A 24 9660
G 28 9671
G 39 9682
G 31 9693
G 39 9703
G 35 9714
A 19 9725
C 12 9735
G 39 9745
G 26 9753
G 9 9761
C 31 9772
A 13 9786
T 24 9797
A 19 9810
T 29 9821
T 32 9831
T 27 9840
A 17 9854
T 26 9864
T 14 9873
C 12 9887
A 16 9895
A 12 9906
T 24 9921
T 27 9933
T 11 9945
T 21 9957
C 15 9969
T 15 9982
C 13 9990
T 16 10006
C 18 10019
T 20 10031
C 23 10041
A 8 10051
C 18 10060
C 23 10072
T 23 10082
T 20 10092
G 29 10105
G 39 10115
G 29 10124
A 30 10135
T 21 10144
C 22 10156
C 34 10167
G 29 10177
G 32 10186
T 16 10196
G 22 10210
A 11 10221
G 28 10234
G 40 10244
C 11 10253
G 31 10263
C 10 10274
G 16 10284
G 14 10294
C 24 10305
C 16 10315
C 9 10326
G 15 10337
G 24 10350
G 15 10362
A 18 10370
A 18 10383
G 26 10395
G 12 10405
T 19 10413
T 27 10426
T 24 10437
C 11 10447
T 25 10458
C 29 10466
A 13 10476
C 7 10487
T 24 10498
A 13 10509
A 9 10520
C 9 10533
END_DNA

END_SEQUENCE
```
