## Supplementary material for "Identification and characterization of *Gypsophila paniculata* color morphs in Sleeping Bear Dunes National Lakeshore, MI, USA": Raw sequence files, alignment files: SEQ_LM40G4_PMorph10_RbclF_7-20-2017_2017-07-21_BCG.phd.1

```
BEGIN_SEQUENCE SEQ_LM40G4_RbclF_7-20-2017_2017-07-21_BCG

BEGIN_COMMENT

CHROMAT_FILE: SEQ_LM40G4_RbclF_7-20-2017_2017-07-21_BCG.ab1
BASECALLER_VERSION: KB 1.4.1.8
TRACE_PROCESSOR_VERSION: KB 1.4.1.8
QUALITY_LEVELS: 99
TIME: Mon Jul 24 09:43:51 2017
TRACE_ARRAY_MIN_INDEX: 0
TRACE_ARRAY_MAX_INDEX: 15418
TRIM: -1 -1 -1.000000e+000
TRACE_PEAK_AREA_RATIO: -1.000000e+000
CHEM: term
DYE: big
END_COMMENT

BEGIN_DNA
A 4 2
G 3 11
T 4 23
T 5 33
T 5 42
T 6 51
G 6 58
G 9 67
C 4 79
A 9 98
T 6 114
T 6 122
A 5 139
A 6 144
G 7 164
C 13 177
T 25 193
G 24 205
G 33 220
T 9 235
G 49 247
T 41 261
T 11 272
A 10 288
A 9 297
G 24 312
A 30 323
T 18 332
T 26 344
A 33 354
C 25 365
A 16 372
A 52 383
A 58 395
T 58 408
T 58 421
G 58 436
A 54 449
C 45 460
G 48 473
T 40 485
A 52 496
T 54 507
T 39 521
A 47 530
T 54 542
A 46 552
C 62 564
T 62 577
C 62 591
C 62 603
G 47 615
G 62 630
A 47 643
G 41 653
T 41 667
A 56 676
T 47 686
G 62 700
A 62 711
A 62 722
A 62 733
C 62 744
C 62 756
C 62 768
T 62 781
G 54 793
G 62 807
A 41 821
T 51 831
A 62 841
C 59 851
T 41 863
G 45 876
A 34 889
T 10 900
A 10 911
T 13 923
C 10 935
T 23 947
T 18 959
G 34 973
G 36 987
C 39 998
A 44 1008
G 56 1020
C 59 1032
A 59 1042
T 62 1054
T 62 1066
C 62 1079
C 62 1090
G 62 1103
A 62 1115
G 62 1127
T 59 1140
A 62 1150
A 62 1161
C 62 1172
T 62 1184
C 62 1196
C 62 1208
T 62 1221
C 59 1233
A 59 1243
A 59 1254
C 62 1266
C 62 1278
T 62 1290
G 62 1303
G 62 1316
A 59 1330
G 62 1341
T 62 1353
T 62 1364
C 62 1376
C 59 1387
A 49 1396
C 62 1407
C 62 1420
C 62 1432
G 62 1445
A 62 1458
A 62 1469
G 62 1481
A 62 1493
A 62 1504
G 62 1516
C 62 1527
T 62 1539
G 62 1552
G 62 1565
G 62 1577
G 62 1590
C 62 1602
C 62 1614
G 62 1626
C 62 1638
C 62 1650
G 62 1661
T 59 1675
G 62 1686
G 62 1699
C 62 1711
C 62 1723
G 62 1735
C 62 1747
C 62 1759
G 59 1770
A 59 1783
A 62 1795
T 62 1806
C 62 1817
T 62 1830
T 62 1842
C 62 1854
T 62 1866
A 62 1876
C 62 1887
T 62 1900
G 62 1912
G 62 1925
T 62 1937
A 62 1948
C 62 1959
A 62 1969
T 62 1981
G 62 1993
G 62 2005
A 59 2020
C 62 2031
A 62 2041
A 62 2052
C 62 2064
T 62 2077
G 62 2089
T 62 2102
A 62 2113
T 62 2124
G 62 2137
G 62 2150
A 62 2162
C 62 2173
C 62 2185
G 62 2197
A 62 2210
C 62 2221
G 62 2233
G 62 2245
A 59 2259
C 62 2269
T 62 2281
T 62 2293
A 62 2304
C 62 2316
G 62 2328
A 62 2340
G 62 2352
T 62 2365
C 62 2376
T 62 2388
T 62 2400
G 62 2412
A 62 2425
T 62 2436
C 62 2447
G 62 2460
T 62 2472
T 62 2484
A 62 2495
C 62 2506
A 62 2516
A 62 2527
A 62 2539
G 62 2552
G 62 2564
A 62 2576
C 62 2587
G 62 2600
T 62 2611
T 62 2624
G 62 2636
C 62 2648
T 62 2660
A 62 2671
C 62 2682
C 62 2694
A 62 2704
C 62 2716
A 62 2727
T 62 2740
C 62 2752
G 62 2764
A 62 2777
G 62 2789
C 62 2801
C 62 2813
C 62 2825
G 62 2837
T 62 2850
T 62 2862
G 62 2873
C 62 2885
T 62 2897
G 62 2910
G 62 2922
A 62 2934
G 62 2945
A 62 2957
A 62 2968
G 62 2980
A 62 2992
A 62 3003
A 62 3014
A 62 3025
T 62 3036
C 62 3048
A 62 3058
A 62 3070
T 62 3082
A 62 3093
T 62 3105
A 62 3116
T 62 3128
T 62 3141
T 62 3153
G 62 3166
T 62 3177
T 62 3190
A 62 3200
T 62 3212
G 62 3224
T 62 3236
A 59 3247
G 62 3260
C 62 3271
T 62 3284
T 62 3296
A 62 3307
C 62 3318
C 62 3330
C 62 3342
C 62 3354
T 54 3366
T 62 3379
A 62 3390
G 59 3402
A 62 3414
C 62 3425
C 62 3437
T 62 3449
G 62 3461
T 62 3474
T 62 3486
T 62 3498
G 62 3510
A 62 3521
G 62 3533
G 62 3546
A 62 3558
A 62 3569
G 62 3581
G 62 3593
C 62 3604
T 62 3616
C 62 3628
T 62 3640
G 62 3652
T 62 3664
T 62 3676
A 62 3687
C 62 3698
T 62 3710
A 62 3721
A 62 3733
C 59 3745
A 62 3756
T 62 3768
G 62 3780
T 62 3793
T 62 3805
T 62 3817
A 62 3828
C 62 3839
T 62 3852
T 62 3864
C 62 3876
C 54 3888
A 59 3898
T 62 3910
T 62 3923
G 62 3935
T 62 3947
G 62 3960
G 62 3972
G 62 3984
T 62 3996
A 62 4007
A 62 4019
T 62 4030
G 62 4042
T 62 4054
A 62 4065
T 62 4077
T 62 4089
T 62 4102
G 62 4114
G 62 4127
A 62 4139
T 62 4150
T 62 4162
C 62 4174
A 62 4184
A 62 4196
A 62 4207
G 62 4220
C 62 4232
C 62 4244
T 62 4257
T 62 4269
G 62 4281
C 62 4293
G 62 4306
T 62 4318
G 62 4330
C 62 4341
T 62 4354
C 62 4365
T 62 4378
A 62 4389
C 62 4400
G 62 4412
T 62 4425
T 62 4437
T 62 4449
G 62 4461
G 62 4474
A 62 4486
A 62 4497
G 62 4509
A 62 4521
T 62 4531
T 62 4544
T 62 4555
G 62 4568
C 62 4580
G 62 4593
A 62 4605
A 62 4616
T 62 4628
C 62 4640
C 62 4652
C 62 4664
T 62 4676
G 62 4688
T 62 4701
T 62 4713
G 62 4725
C 62 4737
T 62 4749
T 62 4761
A 62 4772
T 62 4783
G 62 4796
T 62 4808
A 62 4819
A 62 4830
A 62 4842
A 62 4854
A 62 4866
C 62 4877
T 62 4889
T 62 4902
T 62 4914
C 62 4926
C 62 4938
T 62 4950
A 62 4961
G 62 4974
G 62 4986
C 62 4998
C 62 5011
C 62 5022
G 62 5034
C 62 5046
C 62 5059
T 62 5071
C 62 5083
A 62 5094
C 62 5105
G 62 5117
G 62 5130
T 62 5143
A 62 5154
T 62 5165
C 62 5177
C 62 5189
A 62 5200
A 62 5211
G 62 5224
T 62 5237
T 62 5249
G 62 5261
A 62 5273
G 62 5286
A 62 5298
G 62 5310
A 62 5322
G 62 5333
A 62 5346
T 62 5356
A 62 5367
A 62 5379
A 62 5391
T 62 5403
T 62 5415
G 62 5428
A 62 5440
A 62 5452
T 62 5463
A 62 5475
A 62 5486
G 62 5499
T 62 5511
A 62 5522
T 62 5534
G 62 5547
G 62 5559
C 62 5571
C 62 5584
G 62 5596
T 62 5608
C 62 5621
C 62 5632
C 49 5644
C 62 5656
T 62 5669
A 62 5680
T 62 5692
T 62 5704
G 62 5716
G 62 5729
G 62 5741
A 62 5754
T 59 5764
G 62 5777
C 62 5788
A 62 5799
C 62 5811
T 62 5823
A 62 5835
T 62 5847
T 62 5860
A 62 5871
A 62 5883
A 62 5894
C 62 5907
C 62 5919
C 62 5931
A 59 5942
A 62 5954
A 62 5966
T 62 5978
T 62 5990
G 62 6003
G 62 6016
G 62 6028
G 62 6041
T 62 6052
T 62 6064
A 62 6075
T 62 6086
C 62 6099
T 62 6111
G 62 6124
C 62 6136
T 62 6149
A 62 6160
A 62 6172
A 62 6183
A 62 6195
A 62 6207
C 62 6219
T 62 6231
A 62 6242
T 62 6254
G 62 6267
G 62 6280
T 62 6292
C 62 6304
G 62 6317
A 62 6329
G 62 6341
C 62 6353
A 62 6365
G 62 6377
T 62 6389
T 62 6401
T 62 6414
A 62 6424
T 62 6436
G 62 6449
A 62 6461
A 62 6473
T 62 6485
G 62 6497
T 62 6509
C 62 6521
T 62 6534
T 62 6546
C 62 6558
G 56 6570
C 62 6583
G 62 6595
G 62 6608
T 62 6620
G 62 6631
G 62 6644
A 62 6657
C 62 6668
T 62 6680
T 62 6692
G 62 6705
A 62 6717
T 62 6728
T 62 6741
T 62 6753
T 62 6765
A 62 6776
C 62 6788
C 49 6801
A 39 6811
A 62 6823
A 62 6835
G 62 6848
A 62 6861
T 62 6872
G 62 6884
A 62 6897
T 54 6908
G 62 6921
A 62 6933
A 62 6945
A 62 6957
A 62 6969
C 62 6981
G 62 6994
T 62 7006
A 62 7017
A 62 7029
A 62 7042
C 62 7054
T 62 7066
C 62 7079
C 62 7091
C 43 7103
A 39 7114
A 62 7126
C 62 7138
C 54 7151
A 43 7162
T 62 7174
T 62 7187
T 62 7200
A 62 7211
T 62 7223
G 62 7236
C 62 7248
G 62 7261
T 62 7273
T 62 7286
G 62 7298
G 62 7311
A 62 7324
G 62 7335
A 62 7348
G 62 7360
A 62 7372
C 62 7383
C 62 7396
G 62 7408
C 62 7421
T 62 7433
T 62 7447
C 62 7458
T 62 7470
T 47 7483
A 62 7494
T 62 7506
T 62 7519
T 62 7531
T 62 7543
G 62 7556
T 62 7568
G 62 7580
C 62 7592
C 62 7605
G 62 7617
A 62 7629
A 62 7641
G 62 7653
C 62 7666
A 48 7677
A 62 7689
T 62 7701
T 62 7713
T 62 7726
A 62 7737
T 62 7749
A 58 7761
A 58 7773
A 58 7786
G 58 7799
C 54 7811
A 54 7823
C 58 7835
A 54 7846
G 54 7858
G 58 7872
C 58 7885
C 58 7898
G 58 7910
A 58 7923
A 58 7935
A 58 7948
C 54 7959
A 47 7970
G 58 7983
G 58 7996
T 58 8008
G 58 8021
A 58 8034
A 58 8046
A 46 8058
T 58 8070
C 58 8082
A 46 8094
A 58 8106
A 58 8118
G 58 8131
G 58 8144
G 58 8157
C 54 8169
A 58 8180
T 58 8192
T 54 8205
A 58 8217
C 58 8229
T 58 8242
T 58 8255
G 58 8267
A 58 8280
A 58 8292
T 54 8304
G 58 8317
C 52 8328
T 54 8340
A 54 8351
C 58 8363
T 54 8375
G 58 8387
C 41 8399
A 46 8409
G 32 8420
G 36 8430
T 11 8443
A 15 8454
A 10 8465
C 36 8475
A 29 8488
T 53 8500
G 53 8513
C 50 8528
G 23 8542
A 36 8555
C 4 8569
A 12 8580
A 9 8593
T 7 8602
T 9 8619
A 19 8632
G 39 8644
A 15 8659
C 41 8671
A 7 8686
T 38 8697
T 36 8711
C 17 8725
A 7 8738
T 24 8751
A 13 8765
A 23 8778
A 17 8787
C 47 8804
T 50 8818
G 49 8831
C 11 8842
C 23 8852
T 34 8861
C 53 8874
G 40 8887
A 22 8898
A 19 8909
C 29 8919
C 18 8932
C 19 8946
C 6 8960
C 6 8973
C 6 8987
C 10 9001
T 6 9012
T 6 9021
T 19 9034
T 13 9045
T 22 9057
T 29 9068
T 8 9079
G 9 9095
T 16 9103
T 21 9113
T 16 9123
T 11 9133
T 23 9143
T 23 9153
A 22 9163
G 7 9172
G 28 9183
C 7 9197
A 15 9210
G 19 9222
A 13 9234
T 17 9245
A 18 9258
C 10 9269
C 15 9282
C 18 9294
C 35 9306
C 33 9317
C 28 9329
A 28 9343
T 37 9355
T 42 9368
T 31 9380
G 42 9393
G 32 9407
G 28 9421
T 26 9434
T 21 9443
T 18 9453
A 16 9468
A 39 9480
T 39 9492
A 29 9503
G 24 9515
T 8 9531
G 26 9545
A 6 9556
A 10 9565
T 17 9576
C 7 9590
C 25 9606
A 30 9621
A 31 9630
T 35 9642
A 35 9658
G 41 9670
G 52 9683
G 35 9696
G 31 9709
A 18 9724
G 23 9736
G 8 9750
C 6 9774
A 9 9788
T 21 9798
A 8 9812
T 12 9830
T 8 9843
C 8 9852
T 22 9869
T 24 9884
C 25 9894
A 25 9904
A 18 9913
T 32 9924
T 35 9938
T 14 9954
T 14 9970
C 13 9980
T 28 9993
C 27 10003
T 39 10016
C 29 10028
T 18 10041
C 18 10049
A 24 10061
A 21 10070
C 22 10081
T 29 10098
T 35 10111
G 34 10124
G 39 10134
G 9 10143
A 13 10157
T 19 10165
A 16 10175
C 17 10187
G 18 10204
T 9 10213
G 40 10230
A 14 10245
G 24 10255
G 30 10270
C 11 10280
G 52 10292
G 31 10304
G 21 10316
C 10 10323
C 16 10334
T 21 10344
A 17 10362
G 7 10372
G 17 10381
A 17 10397
A 16 10410
A 13 10423
G 13 10434
T 13 10451
T 24 10462
T 26 10473
C 9 10486
A 8 10498
C 13 10508
C 13 10518
T 13 10532
A 9 10541
A 13 10554
END_DNA

END_SEQUENCE
```
