## Supplementary material for "Identification and characterization of *Gypsophila paniculata* color morphs in Sleeping Bear Dunes National Lakeshore, MI, USA": Raw sequence files, alignment files: SEQ_LM40G5_PMorph11_RbclF_7-20-2017_2017-07-21_BCG.phd.1

```
BEGIN_SEQUENCE SEQ_LM40G5_RbclF_7-20-2017_2017-07-21_BCG

BEGIN_COMMENT

CHROMAT_FILE: SEQ_LM40G5_RbclF_7-20-2017_2017-07-21_BCG.ab1
BASECALLER_VERSION: KB 1.4.1.8
TRACE_PROCESSOR_VERSION: KB 1.4.1.8
QUALITY_LEVELS: 99
TIME: Mon Jul 24 09:43:51 2017
TRACE_ARRAY_MIN_INDEX: 0
TRACE_ARRAY_MAX_INDEX: 15430
TRIM: -1 -1 -1.000000e+000
TRACE_PEAK_AREA_RATIO: -1.000000e+000
CHEM: term
DYE: big
END_COMMENT

BEGIN_DNA
C 4 2
G 5 11
T 3 22
C 5 36
T 4 52
T 5 59
G 5 66
G 5 76
A 5 93
A 5 99
T 9 114
T 9 129
A 5 141
A 5 147
G 6 168
C 18 179
T 17 196
G 14 207
G 46 223
T 13 239
G 28 250
T 29 265
T 17 276
A 28 290
A 29 300
G 33 316
A 23 328
T 18 337
T 26 349
A 40 359
C 25 370
A 21 378
A 29 388
A 58 401
T 51 414
T 58 428
G 58 442
A 45 456
C 54 467
G 54 480
T 42 493
A 52 504
T 54 515
T 25 529
A 38 538
T 53 550
A 39 561
C 54 574
T 58 587
C 54 600
C 54 613
G 41 624
G 51 640
A 47 654
G 33 664
T 41 678
A 52 687
T 42 697
G 62 711
A 62 723
A 56 734
A 56 745
C 62 756
C 62 768
C 62 780
T 62 793
G 49 805
G 62 820
A 47 835
T 56 845
A 62 855
C 47 865
T 56 878
G 26 890
A 22 904
T 15 915
A 10 926
T 21 938
C 8 950
T 49 962
T 30 975
G 34 988
G 21 1002
C 19 1015
A 39 1025
G 51 1037
C 51 1049
A 51 1059
T 59 1071
T 59 1084
C 62 1096
C 62 1108
G 59 1121
A 62 1133
G 62 1145
T 59 1159
A 62 1169
A 59 1180
C 59 1191
T 62 1204
C 62 1216
C 62 1228
T 62 1241
C 59 1253
A 62 1263
A 59 1274
C 62 1286
C 62 1298
T 62 1311
G 62 1324
G 62 1337
A 59 1351
G 59 1362
T 59 1375
T 59 1387
C 59 1398
C 59 1409
A 59 1419
C 62 1430
C 62 1443
C 62 1455
G 56 1468
A 62 1481
A 59 1493
G 59 1504
A 62 1517
A 56 1528
G 56 1540
C 59 1552
T 59 1564
G 62 1577
G 62 1590
G 62 1602
G 62 1616
C 59 1627
C 62 1639
G 62 1652
C 62 1663
C 62 1676
G 59 1687
T 59 1702
G 59 1712
G 59 1726
C 59 1738
C 62 1750
G 59 1763
C 59 1774
C 62 1786
G 59 1798
A 59 1812
A 62 1823
T 62 1834
C 62 1846
T 62 1858
T 62 1871
C 62 1883
T 59 1895
A 62 1905
C 62 1917
T 62 1929
G 62 1941
G 59 1955
T 56 1967
A 59 1978
C 62 1989
A 59 1999
T 62 2011
G 62 2024
G 59 2036
A 59 2050
C 62 2061
A 59 2072
A 62 2083
C 59 2095
T 62 2108
G 62 2120
T 59 2134
A 62 2145
T 62 2157
G 62 2169
G 62 2182
A 62 2195
C 59 2206
C 62 2217
G 59 2230
A 62 2243
C 59 2254
G 59 2266
G 62 2278
A 59 2292
C 62 2303
T 62 2315
T 62 2327
A 59 2338
C 59 2350
G 46 2362
A 62 2374
G 59 2386
T 62 2399
C 62 2411
T 62 2423
T 62 2435
G 62 2447
A 62 2460
T 62 2471
C 62 2483
G 62 2496
T 59 2507
T 62 2520
A 62 2531
C 62 2541
A 62 2552
A 62 2563
A 62 2575
G 62 2588
G 62 2601
A 62 2613
C 59 2624
G 59 2636
T 59 2648
T 59 2661
G 62 2672
C 59 2685
T 59 2697
A 51 2708
C 59 2720
C 59 2732
A 51 2742
C 56 2754
A 46 2765
T 56 2777
C 59 2790
G 56 2802
A 62 2816
G 62 2827
C 59 2840
C 62 2852
C 62 2863
G 62 2876
T 62 2888
T 62 2901
G 62 2912
C 62 2924
T 62 2937
G 62 2949
G 62 2961
A 62 2973
G 62 2985
A 62 2997
A 62 3008
G 62 3020
A 62 3032
A 62 3043
A 62 3054
A 62 3065
T 62 3076
C 62 3088
A 62 3099
A 62 3110
T 62 3123
A 62 3134
T 62 3146
A 62 3157
T 62 3169
T 62 3181
T 62 3194
G 62 3207
T 62 3219
T 62 3231
A 62 3242
T 62 3253
G 62 3266
T 62 3278
A 62 3289
G 62 3302
C 62 3313
T 62 3326
T 62 3338
A 62 3349
C 62 3360
C 62 3372
C 62 3384
C 54 3396
T 62 3409
T 62 3422
A 62 3433
G 59 3444
A 62 3457
C 62 3468
C 62 3480
T 62 3492
G 62 3504
T 62 3517
T 62 3529
T 62 3541
G 62 3553
A 62 3565
G 62 3577
G 62 3589
A 62 3601
A 62 3613
G 62 3624
G 62 3637
C 62 3648
T 62 3660
C 62 3672
T 62 3684
G 62 3696
T 62 3708
T 62 3721
A 62 3732
C 62 3743
T 62 3755
A 62 3766
A 62 3778
C 62 3790
A 62 3801
T 62 3813
G 62 3825
T 62 3837
T 62 3850
T 62 3862
A 62 3873
C 62 3885
T 62 3897
T 62 3909
C 62 3922
C 62 3934
A 59 3944
T 62 3956
T 62 3969
G 62 3980
T 62 3993
G 62 4005
G 62 4018
G 62 4030
T 62 4042
A 62 4053
A 62 4065
T 62 4076
G 62 4089
T 62 4100
A 62 4112
T 62 4123
T 62 4136
T 62 4148
G 62 4161
G 62 4174
A 62 4186
T 62 4197
T 62 4209
C 62 4221
A 62 4231
A 62 4242
A 62 4254
G 62 4267
C 62 4279
C 62 4291
T 62 4304
T 62 4316
G 62 4328
C 62 4340
G 62 4353
T 62 4365
G 62 4377
C 62 4389
T 62 4401
C 62 4413
T 62 4425
A 62 4436
C 62 4448
G 62 4459
T 62 4472
T 62 4485
T 62 4497
G 62 4509
G 62 4522
A 62 4534
A 62 4545
G 62 4557
A 62 4569
T 62 4580
T 62 4592
T 62 4603
G 62 4616
C 62 4628
G 62 4641
A 62 4653
A 62 4664
T 62 4676
C 62 4688
C 62 4700
C 62 4712
T 62 4725
G 62 4736
T 62 4749
T 62 4762
G 62 4774
C 62 4785
T 62 4798
T 62 4810
A 62 4821
T 62 4832
G 62 4844
T 62 4857
A 62 4867
A 62 4879
A 62 4891
A 62 4903
A 62 4914
C 62 4926
T 62 4938
T 62 4951
T 62 4963
C 62 4975
C 62 4987
T 62 5000
A 62 5010
G 62 5023
G 62 5035
C 62 5047
C 62 5060
C 62 5071
G 62 5083
C 62 5096
C 62 5108
T 62 5120
C 62 5132
A 62 5143
C 62 5155
G 62 5167
G 62 5179
T 59 5192
A 62 5203
T 62 5215
C 62 5227
C 62 5239
A 59 5249
A 62 5261
G 62 5274
T 62 5286
T 62 5298
G 62 5310
A 62 5323
G 62 5335
A 62 5347
G 62 5359
A 62 5371
G 62 5383
A 62 5395
T 62 5405
A 62 5417
A 62 5429
A 62 5441
T 62 5452
T 62 5464
G 62 5477
A 62 5490
A 62 5501
T 62 5513
A 62 5524
A 62 5536
G 62 5549
T 62 5561
A 62 5572
T 62 5583
G 62 5596
G 62 5609
C 62 5621
C 62 5633
G 62 5646
T 62 5658
C 62 5670
C 62 5682
C 62 5694
C 62 5705
T 62 5718
A 62 5729
T 62 5741
T 62 5754
G 62 5766
G 62 5778
G 62 5791
A 62 5803
T 59 5814
G 62 5826
C 62 5837
A 62 5849
C 62 5860
T 62 5873
A 62 5884
T 62 5896
T 62 5909
A 62 5920
A 62 5932
A 62 5944
C 62 5956
C 62 5968
C 59 5981
A 62 5991
A 62 6003
A 62 6015
T 62 6027
T 62 6039
G 62 6052
G 62 6065
G 62 6077
G 62 6090
T 62 6101
T 62 6113
A 62 6124
T 62 6136
C 62 6148
T 62 6160
G 62 6174
C 62 6185
T 62 6198
A 62 6209
A 62 6221
A 62 6232
A 62 6244
A 62 6256
C 62 6268
T 62 6280
A 62 6291
T 62 6303
G 62 6315
G 62 6329
T 62 6341
C 62 6353
G 62 6365
A 62 6378
G 62 6390
C 62 6402
A 62 6413
G 62 6426
T 62 6438
T 62 6450
T 62 6462
A 62 6473
T 62 6484
G 62 6497
A 62 6509
A 62 6521
T 62 6533
G 62 6546
T 62 6557
C 62 6570
T 62 6581
T 62 6594
C 62 6606
G 56 6619
C 62 6631
G 62 6643
G 62 6656
T 62 6668
G 62 6679
G 62 6692
A 62 6705
C 62 6716
T 62 6728
T 62 6740
G 62 6752
A 54 6765
T 62 6776
T 62 6789
T 62 6801
T 62 6813
A 62 6824
C 62 6835
C 49 6848
A 56 6858
A 62 6870
A 62 6883
G 62 6895
A 62 6908
T 62 6919
G 62 6931
A 62 6944
T 54 6955
G 62 6968
A 62 6980
A 62 6992
A 62 7004
A 62 7016
C 62 7028
G 62 7040
T 62 7052
A 62 7064
A 62 7076
A 62 7088
C 62 7100
T 62 7112
C 62 7125
C 62 7137
C 47 7150
A 42 7160
A 62 7172
C 62 7184
C 47 7197
A 47 7207
T 62 7220
T 62 7233
T 54 7246
A 62 7257
T 62 7268
G 62 7281
C 62 7294
G 62 7307
T 62 7318
T 62 7331
G 62 7343
G 62 7356
A 62 7369
G 62 7380
A 62 7393
G 62 7405
A 62 7417
C 54 7427
C 62 7440
G 62 7453
C 62 7465
T 62 7478
T 62 7491
C 62 7503
T 62 7515
T 54 7527
A 62 7538
T 62 7550
T 62 7562
T 62 7575
T 62 7587
G 62 7600
T 62 7611
G 62 7624
C 62 7635
C 62 7648
G 62 7661
A 62 7672
A 62 7685
G 54 7696
C 58 7709
A 52 7720
A 58 7732
T 58 7743
T 58 7756
T 58 7769
A 58 7780
T 58 7792
A 58 7803
A 58 7815
A 58 7828
G 58 7841
C 58 7853
A 58 7865
C 54 7876
A 54 7887
G 54 7900
G 58 7914
C 54 7926
C 58 7939
G 58 7951
A 58 7964
A 58 7976
A 58 7988
C 58 8000
A 54 8011
G 58 8024
G 58 8037
T 54 8049
G 58 8061
A 58 8074
A 58 8086
A 54 8098
T 58 8110
C 58 8122
A 52 8133
A 58 8145
A 58 8157
G 58 8170
G 58 8183
G 58 8196
C 54 8208
A 58 8219
T 58 8231
T 58 8244
A 58 8256
C 58 8267
T 58 8280
T 58 8293
G 58 8305
A 58 8318
A 54 8330
T 58 8342
G 58 8354
C 54 8366
T 58 8378
A 54 8389
C 58 8400
T 51 8412
G 58 8425
C 53 8436
A 42 8446
G 32 8457
G 30 8467
T 11 8481
A 16 8492
A 15 8501
C 32 8511
A 24 8524
T 54 8536
G 58 8549
C 58 8563
G 34 8576
A 58 8586
A 58 8596
A 10 8605
C 4 8652
A 6 8663
A 5 8673
C 6 8683
A 6 8692
C 7 8703
T 8 8712
T 39 8724
T 50 8737
T 34 8749
C 21 8763
A 11 8773
T 34 8782
A 22 8792
A 50 8802
A 53 8813
A 39 8823
C 35 8836
T 24 8849
G 39 8861
G 10 8871
G 7 8881
T 9 8890
C 9 8903
G 7 8910
G 32 8920
A 25 8930
C 32 8944
C 29 8956
C 17 8967
C 21 8979
A 9 8990
C 13 9001
C 19 9015
T 17 9022
T 13 9037
T 16 9052
T 11 9066
T 7 9077
A 11 9089
A 7 9100
G 12 9111
G 18 9124
T 19 9140
T 9 9152
T 25 9164
T 9 9176
A 11 9190
G 23 9203
G 39 9212
C 16 9221
A 11 9235
G 19 9245
G 13 9254
A 5 9270
A 6 9281
A 8 9292
C 15 9302
C 33 9317
C 33 9330
C 34 9343
C 18 9354
A 12 9365
T 11 9380
T 16 9390
C 9 9398
G 22 9412
G 23 9422
G 16 9433
G 14 9443
T 11 9450
T 28 9457
T 39 9467
T 27 9478
A 19 9492
A 21 9501
T 21 9509
A 16 9520
G 28 9535
T 17 9548
G 20 9558
G 17 9564
C 10 9575
T 23 9589
C 15 9603
C 10 9615
C 32 9625
A 30 9638
A 9 9652
T 18 9664
A 17 9675
G 33 9690
G 39 9702
G 33 9713
G 33 9725
A 25 9737
G 26 9754
G 28 9765
C 18 9778
C 24 9790
T 16 9807
A 12 9818
A 8 9828
T 20 9838
T 35 9849
T 19 9860
G 7 9871
T 25 9880
T 33 9891
C 15 9903
A 23 9914
T 13 9926
T 14 9939
T 25 9952
A 14 9966
C 12 9978
C 18 9990
T 20 10004
C 13 10014
T 23 10026
C 21 10035
T 8 10045
C 22 10058
A 16 10071
A 14 10081
T 12 10096
T 15 10105
T 10 10114
G 32 10125
G 26 10135
A 8 10148
A 17 10158
T 9 10168
A 23 10178
C 28 10189
G 53 10204
T 13 10218
G 28 10233
A 13 10249
G 21 10261
G 17 10272
G 23 10288
G 14 10298
G 10 10317
C 17 10325
C 10 10336
T 12 10345
G 6 10357
G 15 10372
G 18 10381
A 8 10393
A 16 10405
G 8 10418
G 17 10427
T 21 10441
T 20 10453
T 29 10465
T 9 10476
T 12 10488
C 13 10500
A 12 10510
T 6 10527
T 6 10540
END_DNA

END_SEQUENCE
```
