## Supplementary material for "Identification and characterization of *Gypsophila paniculata* color morphs in Sleeping Bear Dunes National Lakeshore, MI, USA": Raw sequence files, alignment files: SEQ_LM40G6_PMorph12_RbclF_7-20-2017_2017-07-21_BCG.phd.1

```
BEGIN_SEQUENCE SEQ_LM40G6_RbclF_7-20-2017_2017-07-21_BCG

BEGIN_COMMENT

CHROMAT_FILE: SEQ_LM40G6_RbclF_7-20-2017_2017-07-21_BCG.ab1
BASECALLER_VERSION: KB 1.4.1.8
TRACE_PROCESSOR_VERSION: KB 1.4.1.8
QUALITY_LEVELS: 99
TIME: Mon Jul 24 09:43:51 2017
TRACE_ARRAY_MIN_INDEX: 0
TRACE_ARRAY_MAX_INDEX: 15398
TRIM: -1 -1 -1.000000e+000
TRACE_PEAK_AREA_RATIO: -1.000000e+000
CHEM: term
DYE: big
END_COMMENT

BEGIN_DNA
C 3 2
G 4 10
T 4 22
T 4 30
T 5 50
G 9 60
G 5 70
G 5 86
A 4 100
T 7 111
T 6 125
A 9 135
A 11 145
A 9 152
G 12 169
C 9 184
T 15 197
G 13 209
G 42 225
T 17 240
G 39 251
T 39 265
T 23 277
A 17 287
A 15 294
A 21 303
G 28 317
A 29 329
T 17 338
T 30 350
A 35 359
C 22 371
A 14 378
A 38 388
A 54 401
T 52 414
T 58 428
G 58 443
A 45 456
C 54 467
G 52 480
T 47 493
A 52 504
T 54 515
T 34 529
A 41 538
T 54 550
A 42 561
C 56 573
T 62 587
C 62 600
C 56 612
G 41 624
G 56 639
A 47 653
G 41 663
T 33 677
A 56 687
T 47 697
G 56 710
A 62 722
A 56 733
A 56 744
C 56 755
C 62 767
C 62 779
T 62 793
G 59 804
G 62 819
A 59 833
T 59 843
A 56 854
C 46 864
T 24 877
G 30 889
A 17 903
T 18 914
A 10 925
T 13 936
C 10 949
T 18 961
T 10 973
G 34 987
G 28 1001
C 30 1013
A 43 1023
G 50 1035
C 51 1047
A 49 1058
T 59 1069
T 59 1082
C 62 1094
C 62 1106
G 59 1119
A 62 1131
G 62 1143
T 49 1157
A 59 1167
A 59 1178
C 59 1189
T 59 1201
C 59 1214
C 59 1226
T 62 1239
C 59 1251
A 59 1261
A 59 1272
C 59 1284
C 62 1296
T 62 1309
G 62 1321
G 59 1335
A 59 1348
G 59 1360
T 59 1372
T 59 1384
C 59 1395
C 59 1406
A 59 1416
C 59 1427
C 59 1440
C 59 1452
G 56 1464
A 59 1478
A 59 1490
G 59 1501
A 62 1514
A 59 1525
G 51 1537
C 56 1548
T 59 1561
G 62 1573
G 59 1586
G 59 1599
G 62 1612
C 59 1624
C 62 1636
G 59 1648
C 59 1660
C 62 1672
G 59 1684
T 59 1698
G 59 1708
G 56 1721
C 59 1734
C 62 1746
G 59 1758
C 59 1770
C 59 1782
G 51 1794
A 59 1807
A 59 1818
T 62 1830
C 62 1841
T 59 1854
T 59 1866
C 59 1878
T 59 1890
A 59 1901
C 56 1912
T 54 1924
G 62 1937
G 51 1950
T 51 1962
A 56 1973
C 59 1984
A 49 1994
T 59 2006
G 62 2019
G 59 2031
A 59 2045
C 62 2056
A 59 2067
A 62 2078
C 59 2090
T 62 2103
G 62 2115
T 59 2128
A 59 2139
T 62 2151
G 62 2164
G 59 2177
A 59 2189
C 59 2200
C 59 2212
G 59 2224
A 59 2237
C 59 2248
G 51 2260
G 59 2272
A 59 2286
C 59 2297
T 62 2309
T 59 2321
A 59 2332
C 59 2344
G 43 2356
A 62 2368
G 56 2380
T 59 2393
C 62 2405
T 62 2417
T 62 2429
G 62 2441
A 59 2454
T 62 2464
C 62 2476
G 56 2489
T 59 2501
T 59 2513
A 62 2524
C 62 2535
A 59 2545
A 62 2557
A 62 2568
G 62 2581
G 62 2594
A 59 2606
C 59 2617
G 56 2630
T 59 2641
T 59 2654
G 59 2665
C 56 2678
T 54 2690
A 51 2701
C 59 2713
C 59 2725
A 51 2735
C 56 2747
A 46 2758
T 59 2770
C 59 2783
G 50 2795
A 59 2809
G 59 2820
C 56 2832
C 59 2844
C 59 2856
G 62 2868
T 62 2881
T 62 2893
G 62 2905
C 62 2917
T 62 2929
G 62 2941
G 62 2954
A 62 2966
G 62 2977
A 62 2989
A 62 3000
G 62 3012
A 62 3024
A 62 3035
A 62 3046
A 62 3057
T 62 3068
C 62 3080
A 62 3091
A 62 3102
T 62 3115
A 62 3126
T 62 3138
A 62 3149
T 62 3161
T 62 3173
T 62 3186
G 62 3199
T 62 3210
T 62 3223
A 62 3233
T 62 3245
G 62 3258
T 62 3269
A 59 3280
G 62 3293
C 62 3305
T 62 3317
T 62 3330
A 62 3340
C 62 3352
C 62 3364
C 62 3376
C 62 3388
T 62 3400
T 62 3413
A 62 3424
G 59 3436
A 62 3448
C 62 3459
C 62 3471
T 62 3483
G 62 3495
T 62 3508
T 62 3520
T 62 3532
G 62 3544
A 62 3556
G 62 3568
G 62 3580
A 62 3592
A 62 3603
G 62 3615
G 62 3627
C 62 3638
T 62 3651
C 62 3663
T 62 3675
G 62 3687
T 62 3699
T 62 3711
A 62 3722
C 62 3733
T 62 3746
A 62 3756
A 62 3768
C 59 3781
A 62 3791
T 62 3803
G 62 3816
T 62 3828
T 62 3841
T 62 3853
A 62 3864
C 62 3875
T 62 3887
T 62 3900
C 62 3912
C 59 3924
A 59 3934
T 62 3946
T 62 3959
G 62 3971
T 62 3983
G 62 3996
G 62 4008
G 62 4021
T 62 4032
A 62 4043
A 62 4055
T 62 4066
G 62 4079
T 62 4090
A 62 4102
T 62 4113
T 62 4126
T 62 4138
G 62 4151
G 62 4164
A 62 4176
T 62 4187
T 62 4199
C 59 4211
A 59 4221
A 62 4232
A 62 4244
G 62 4257
C 62 4269
C 62 4281
T 62 4294
T 62 4306
G 62 4317
C 62 4330
G 62 4343
T 62 4355
G 62 4366
C 62 4378
T 62 4391
C 62 4402
T 62 4415
A 62 4426
C 62 4437
G 62 4449
T 62 4462
T 62 4474
T 62 4486
G 62 4498
G 62 4511
A 62 4523
A 62 4535
G 62 4546
A 62 4558
T 62 4569
T 62 4581
T 62 4593
G 62 4605
C 62 4617
G 62 4630
A 62 4642
A 62 4654
T 62 4665
C 62 4677
C 62 4689
C 62 4701
T 62 4714
G 62 4726
T 62 4739
T 62 4751
G 62 4763
C 62 4774
T 62 4787
T 62 4799
A 62 4810
T 62 4821
G 62 4834
T 62 4846
A 62 4856
A 62 4868
A 62 4880
A 62 4892
A 62 4903
C 62 4915
T 62 4927
T 62 4940
T 62 4952
C 62 4964
C 62 4976
T 62 4988
A 62 4999
G 62 5011
G 62 5024
C 62 5036
C 62 5048
C 62 5060
G 62 5072
C 62 5084
C 62 5097
T 62 5109
C 62 5121
A 62 5132
C 62 5143
G 62 5155
G 62 5167
T 62 5180
A 62 5192
T 62 5203
C 62 5215
C 62 5227
A 62 5238
A 62 5249
G 62 5262
T 62 5275
T 62 5287
G 62 5299
A 62 5311
G 62 5323
A 62 5335
G 62 5348
A 62 5360
G 62 5371
A 59 5384
T 62 5394
A 62 5405
A 62 5417
A 62 5429
T 62 5441
T 62 5453
G 62 5466
A 62 5478
A 62 5490
T 62 5501
A 62 5512
A 62 5524
G 62 5537
T 62 5549
A 62 5560
T 62 5572
G 62 5584
G 62 5597
C 62 5609
C 62 5622
G 62 5634
T 62 5646
C 62 5658
C 62 5670
C 62 5682
C 62 5694
T 62 5706
A 62 5717
T 62 5729
T 62 5742
G 62 5754
G 62 5766
G 62 5779
A 62 5791
T 59 5802
G 62 5814
C 62 5826
A 62 5837
C 62 5848
T 62 5861
A 62 5872
T 62 5884
T 62 5897
A 62 5908
A 62 5920
A 62 5932
C 62 5944
C 62 5956
C 62 5969
A 62 5979
A 62 5991
A 62 6003
T 62 6015
T 62 6027
G 62 6040
G 62 6053
G 62 6065
G 62 6078
T 62 6089
T 62 6101
A 62 6112
T 62 6124
C 62 6136
T 62 6148
G 62 6161
C 62 6173
T 62 6186
A 62 6197
A 62 6208
A 62 6220
A 62 6232
A 62 6244
C 62 6256
T 62 6268
A 62 6278
T 62 6291
G 62 6303
G 62 6317
T 62 6328
C 62 6341
G 62 6353
A 62 6365
G 62 6377
C 62 6390
A 62 6401
G 62 6413
T 62 6425
T 62 6437
T 62 6450
A 62 6461
T 62 6472
G 62 6485
A 62 6497
A 62 6509
T 62 6520
G 62 6534
T 62 6545
C 62 6557
T 62 6569
T 62 6582
C 62 6594
G 62 6606
C 62 6618
G 62 6631
G 62 6643
T 62 6655
G 62 6667
G 62 6680
A 62 6692
C 62 6703
T 62 6715
T 62 6728
G 62 6740
A 54 6753
T 62 6764
T 62 6776
T 62 6788
T 62 6801
A 62 6811
C 62 6823
C 43 6835
A 43 6846
A 62 6858
A 62 6870
G 62 6883
A 62 6895
T 54 6906
G 62 6919
A 62 6931
T 54 6942
G 62 6955
A 62 6968
A 62 6980
A 62 6991
A 62 7003
C 62 7015
G 62 7028
T 62 7040
A 62 7051
A 62 7063
A 62 7076
C 62 7088
T 62 7100
C 62 7112
C 62 7125
C 47 7137
A 47 7147
A 62 7159
C 62 7172
C 62 7184
A 45 7195
T 62 7208
T 62 7221
T 62 7233
A 62 7244
T 62 7256
G 62 7269
C 62 7281
G 62 7294
T 62 7306
T 62 7319
G 62 7330
G 62 7344
A 62 7356
G 62 7368
A 62 7380
G 62 7392
A 62 7404
C 62 7415
C 62 7427
G 62 7440
C 62 7452
T 62 7465
T 62 7478
C 62 7490
T 58 7502
T 58 7515
A 58 7526
T 58 7537
T 58 7550
T 58 7562
T 58 7574
G 58 7587
T 58 7598
G 58 7611
C 58 7623
C 58 7636
G 54 7648
A 58 7660
A 58 7672
G 58 7684
C 58 7696
A 58 7708
A 58 7720
T 54 7731
T 58 7744
T 54 7756
A 58 7767
T 58 7779
A 58 7790
A 58 7802
A 58 7815
G 58 7828
C 58 7840
A 54 7852
C 58 7864
A 54 7875
G 58 7887
G 58 7901
C 58 7913
C 58 7926
G 58 7939
A 58 7951
A 58 7963
A 58 7976
C 58 7987
A 51 7998
G 58 8011
G 58 8024
T 58 8036
G 58 8048
A 58 8060
A 58 8073
A 58 8086
T 58 8097
C 58 8109
A 49 8120
A 58 8133
A 58 8145
G 58 8157
G 58 8170
G 58 8183
C 52 8195
A 58 8207
T 58 8218
T 58 8231
A 58 8242
C 58 8255
T 58 8267
T 58 8280
G 58 8293
A 58 8305
A 58 8317
T 58 8328
G 58 8342
C 51 8353
T 58 8364
A 51 8376
C 58 8387
T 53 8399
G 58 8412
C 47 8423
A 39 8433
G 25 8443
G 41 8454
T 9 8466
A 9 8480
A 7 8489
C 36 8498
A 32 8510
T 53 8523
G 51 8536
C 58 8550
G 40 8563
A 58 8576
A 10 8588
T 4 8606
A 4 8651
G 31 8664
A 12 8678
C 24 8691
A 6 8703
T 28 8716
T 22 8730
C 5 8744
A 6 8753
T 17 8769
A 11 8782
A 19 8794
A 8 8806
C 12 8822
T 29 8834
G 27 8850
T 16 8876
C 30 8889
G 28 8905
A 26 8918
C 9 8933
G 5 8955
T 7 8971
C 6 8991
T 9 9007
C 16 9030
T 13 9048
T 16 9063
T 18 9078
A 19 9088
A 15 9101
G 15 9111
T 8 9118
G 9 9125
T 23 9138
C 8 9153
T 17 9158
A 21 9170
A 9 9187
G 18 9191
G 20 9201
C 7 9205
A 8 9219
G 11 9228
G 13 9237
G 7 9247
A 10 9264
A 22 9278
C 30 9290
C 32 9303
C 32 9317
C 31 9330
A 18 9344
A 18 9353
T 25 9370
T 28 9380
T 14 9390
G 25 9401
G 24 9411
G 23 9421
G 16 9431
T 16 9444
T 13 9454
T 10 9464
A 29 9476
A 9 9487
T 13 9500
G 21 9516
G 9 9527
G 13 9539
G 33 9550
A 20 9565
T 24 9574
C 20 9586
C 20 9597
C 26 9609
A 23 9626
T 24 9641
A 22 9654
G 28 9671
G 35 9682
G 24 9692
G 24 9703
A 18 9720
G 19 9733
G 29 9742
G 18 9752
C 19 9768
A 23 9780
T 22 9789
A 26 9802
C 37 9813
T 30 9825
T 16 9834
A 15 9851
T 17 9859
T 25 9868
T 12 9877
A 23 9892
A 20 9904
T 24 9917
T 24 9928
T 14 9938
A 9 9956
C 6 9970
T 9 9983
C 17 9992
T 20 10004
C 17 10021
T 18 10029
C 18 10040
A 11 10052
C 13 10066
END_DNA

END_SEQUENCE
```
