## Supplementary material for "Identification and characterization of *Gypsophila paniculata* color morphs in Sleeping Bear Dunes National Lakeshore, MI, USA": Raw sequence files, alignment files: SEQ_LM40G7_PMorph15_RbclF_7-20-2017_2017-07-21_BCG.phd.1

```
BEGIN_SEQUENCE SEQ_LM40G7_RbclF_7-20-2017_2017-07-21_BCG

BEGIN_COMMENT

CHROMAT_FILE: SEQ_LM40G7_RbclF_7-20-2017_2017-07-21_BCG.ab1
BASECALLER_VERSION: KB 1.4.1.8
TRACE_PROCESSOR_VERSION: KB 1.4.1.8
QUALITY_LEVELS: 99
TIME: Mon Jul 24 09:43:52 2017
TRACE_ARRAY_MIN_INDEX: 0
TRACE_ARRAY_MAX_INDEX: 15338
TRIM: -1 -1 -1.000000e+000
TRACE_PEAK_AREA_RATIO: -1.000000e+000
CHEM: term
DYE: big
END_COMMENT

BEGIN_DNA
A 7 2
T 5 12
T 4 22
C 5 37
T 8 52
G 8 64
G 4 74
A 5 100
T 8 115
T 8 126
A 5 142
A 6 147
G 9 168
C 21 181
T 19 198
G 28 210
G 58 225
T 9 241
G 28 252
T 11 266
T 10 278
A 5 287
A 6 300
G 9 319
A 35 329
T 21 339
T 30 351
A 35 360
C 23 371
A 10 379
A 49 389
A 62 402
T 62 415
T 62 429
G 62 443
A 54 457
C 54 468
G 62 481
T 47 494
A 56 504
T 62 516
T 41 530
A 42 540
T 51 551
A 47 561
C 62 574
T 62 587
C 62 601
C 62 613
G 47 625
G 62 640
A 59 654
G 30 664
T 43 678
A 59 688
T 47 698
G 62 711
A 62 723
A 62 734
A 62 745
C 62 756
C 62 768
C 62 780
T 62 794
G 59 805
G 62 820
A 59 834
T 59 844
A 59 855
C 62 865
T 17 877
G 32 890
A 13 904
T 10 915
A 11 926
T 18 937
C 10 950
T 13 962
T 10 975
G 38 988
G 28 1002
C 28 1014
A 36 1024
G 54 1036
C 59 1048
A 59 1058
T 62 1070
T 62 1083
C 62 1095
C 62 1107
G 62 1120
A 62 1132
G 62 1144
T 59 1158
A 62 1168
A 62 1179
C 62 1190
T 62 1202
C 62 1215
C 62 1227
T 62 1240
C 59 1252
A 62 1262
A 62 1273
C 62 1285
C 62 1297
T 62 1310
G 62 1322
G 62 1336
A 59 1349
G 62 1361
T 62 1373
T 62 1385
C 62 1396
C 59 1407
A 59 1417
C 62 1428
C 62 1441
C 62 1453
G 54 1466
A 59 1479
A 62 1491
G 62 1502
A 62 1515
A 62 1526
G 62 1538
C 62 1549
T 62 1562
G 62 1574
G 62 1587
G 62 1600
G 62 1613
C 62 1625
C 62 1637
G 62 1649
C 62 1661
C 62 1673
G 59 1685
T 59 1699
G 59 1709
G 62 1723
C 62 1735
C 62 1747
G 62 1759
C 62 1771
C 62 1783
G 59 1795
A 59 1808
A 62 1820
T 62 1831
C 62 1843
T 62 1855
T 62 1867
C 62 1879
T 59 1892
A 62 1902
C 62 1913
T 62 1926
G 62 1938
G 62 1951
T 62 1964
A 62 1975
C 62 1985
A 62 1996
T 62 2007
G 62 2020
G 62 2032
A 59 2047
C 62 2058
A 62 2068
A 62 2080
C 62 2092
T 62 2104
G 62 2116
T 62 2130
A 62 2141
T 62 2153
G 62 2165
G 62 2178
A 62 2191
C 62 2201
C 62 2213
G 62 2226
A 62 2239
C 62 2250
G 62 2262
G 62 2274
A 59 2288
C 62 2299
T 62 2311
T 62 2323
A 62 2334
C 62 2345
G 62 2358
A 62 2370
G 62 2382
T 62 2395
C 62 2406
T 62 2419
T 62 2431
G 62 2443
A 59 2455
T 62 2466
C 62 2478
G 62 2491
T 62 2503
T 62 2515
A 62 2526
C 62 2537
A 62 2547
A 62 2558
A 62 2570
G 62 2583
G 62 2596
A 62 2608
C 59 2619
G 62 2631
T 62 2643
T 62 2656
G 62 2667
C 62 2680
T 59 2692
A 62 2703
C 62 2714
C 62 2726
A 62 2737
C 62 2749
A 62 2760
T 62 2772
C 62 2785
G 62 2797
A 62 2810
G 62 2822
C 62 2834
C 62 2846
C 62 2858
G 62 2870
T 62 2883
T 62 2895
G 62 2907
C 62 2919
T 62 2931
G 62 2943
G 62 2956
A 62 2968
G 62 2979
A 62 2991
A 62 3003
G 62 3014
A 62 3026
A 62 3037
A 62 3048
A 62 3060
T 62 3070
C 62 3082
A 62 3093
A 62 3104
T 62 3117
A 62 3128
T 62 3140
A 62 3151
T 62 3163
T 62 3176
T 62 3188
G 62 3201
T 62 3213
T 62 3225
A 62 3236
T 62 3247
G 62 3260
T 62 3272
A 59 3282
G 62 3295
C 62 3307
T 62 3320
T 62 3332
A 62 3343
C 62 3354
C 62 3366
C 62 3378
C 62 3390
T 62 3403
T 62 3415
A 62 3426
G 62 3438
A 62 3451
C 62 3462
C 62 3474
T 62 3486
G 62 3498
T 62 3510
T 62 3523
T 62 3535
G 62 3547
A 62 3558
G 62 3570
G 62 3583
A 62 3595
A 62 3606
G 62 3618
G 62 3630
C 62 3641
T 62 3653
C 62 3665
T 62 3677
G 62 3689
T 62 3702
T 62 3714
A 62 3725
C 62 3736
T 62 3748
A 62 3759
A 62 3771
C 62 3783
A 62 3794
T 62 3806
G 62 3818
T 62 3831
T 62 3843
T 62 3855
A 62 3866
C 62 3877
T 62 3890
T 62 3902
C 62 3915
C 62 3927
A 59 3937
T 62 3949
T 62 3962
G 62 3973
T 62 3986
G 62 3998
G 62 4011
G 62 4023
T 62 4035
A 62 4046
A 62 4057
T 62 4069
G 62 4081
T 62 4093
A 62 4104
T 62 4116
T 62 4128
T 62 4141
G 62 4153
G 62 4166
A 62 4178
T 62 4189
T 62 4202
C 59 4213
A 62 4224
A 62 4235
A 62 4247
G 62 4260
C 62 4272
C 62 4284
T 62 4296
T 62 4309
G 62 4320
C 62 4333
G 62 4345
T 62 4357
G 62 4369
C 62 4381
T 62 4394
C 62 4405
T 62 4418
A 62 4428
C 62 4440
G 62 4452
T 62 4465
T 62 4477
T 62 4489
G 62 4501
G 62 4514
A 62 4526
A 62 4537
G 62 4549
A 62 4561
T 62 4572
T 62 4584
T 62 4596
G 62 4608
C 62 4620
G 62 4633
A 62 4645
A 62 4656
T 62 4668
C 62 4680
C 62 4692
C 62 4704
T 62 4717
G 62 4728
T 62 4741
T 62 4754
G 62 4765
C 62 4777
T 62 4790
T 62 4802
A 62 4812
T 62 4824
G 62 4836
T 62 4848
A 62 4859
A 62 4871
A 62 4882
A 62 4894
A 62 4906
C 62 4918
T 62 4930
T 62 4942
T 62 4955
C 62 4967
C 62 4979
T 62 4991
A 62 5002
G 62 5014
G 62 5027
C 62 5039
C 62 5051
C 62 5063
G 62 5075
C 62 5087
C 62 5099
T 62 5112
C 62 5123
A 62 5134
C 62 5146
G 62 5158
G 62 5170
T 62 5183
A 62 5194
T 62 5206
C 62 5218
C 62 5230
A 62 5240
A 62 5252
G 62 5264
T 62 5277
T 62 5289
G 62 5301
A 62 5314
G 62 5326
A 62 5338
G 62 5350
A 62 5362
G 62 5374
A 62 5386
T 62 5396
A 62 5408
A 62 5420
A 62 5432
T 62 5443
T 62 5455
G 62 5468
A 62 5480
A 62 5492
T 62 5504
A 62 5515
A 62 5527
G 62 5540
T 62 5552
A 62 5563
T 62 5574
G 62 5587
G 62 5600
C 62 5611
C 62 5624
G 62 5636
T 62 5649
C 62 5661
C 62 5673
C 62 5684
C 62 5696
T 62 5709
A 62 5720
T 62 5732
T 62 5744
G 62 5756
G 62 5769
G 62 5781
A 62 5794
T 54 5804
G 62 5817
C 62 5828
A 62 5839
C 62 5851
T 62 5863
A 62 5874
T 62 5887
T 62 5900
A 62 5911
A 62 5922
A 62 5934
C 62 5946
C 62 5958
C 62 5971
A 62 5981
A 62 5993
A 62 6005
T 62 6017
T 62 6030
G 62 6042
G 62 6055
G 62 6068
G 62 6080
T 62 6092
T 62 6104
A 62 6115
T 62 6126
C 62 6138
T 62 6151
G 62 6164
C 62 6175
T 62 6188
A 62 6199
A 62 6211
A 62 6222
A 62 6234
A 62 6246
C 62 6258
T 62 6270
A 62 6281
T 62 6293
G 62 6305
G 62 6319
T 62 6331
C 62 6343
G 62 6356
A 62 6368
G 62 6380
C 62 6392
A 62 6403
G 62 6415
T 62 6427
T 62 6440
T 62 6452
A 62 6463
T 62 6474
G 62 6487
A 62 6499
A 62 6511
T 62 6523
G 62 6536
T 62 6547
C 62 6559
T 62 6571
T 62 6584
C 62 6596
G 62 6608
C 62 6620
G 62 6633
G 62 6646
T 62 6658
G 62 6669
G 62 6682
A 62 6694
C 62 6705
T 62 6718
T 62 6730
G 62 6742
A 54 6755
T 62 6766
T 62 6778
T 62 6790
T 62 6803
A 62 6813
C 62 6825
C 49 6837
A 46 6848
A 62 6860
A 62 6872
G 62 6885
A 58 6897
T 54 6908
G 58 6921
A 58 6933
T 54 6944
G 58 6957
A 58 6970
A 58 6981
A 58 6994
A 58 7006
C 58 7017
G 58 7030
T 58 7042
A 58 7053
A 58 7065
A 58 7078
C 58 7089
T 58 7102
C 58 7114
C 58 7127
C 58 7139
A 54 7150
A 58 7162
C 58 7174
C 58 7186
A 54 7197
T 58 7209
T 58 7222
T 58 7235
A 58 7246
T 58 7258
G 58 7270
C 58 7283
G 58 7296
T 58 7308
T 58 7320
G 58 7332
G 58 7346
A 58 7358
G 58 7369
A 58 7382
G 58 7394
A 54 7406
C 54 7417
C 58 7429
G 58 7442
C 58 7454
T 58 7467
T 58 7480
C 58 7492
T 58 7504
T 58 7516
A 58 7527
T 58 7539
T 58 7551
T 58 7564
T 58 7576
G 58 7589
T 58 7600
G 58 7613
C 58 7624
C 58 7637
G 58 7650
A 58 7661
A 58 7674
G 58 7686
C 58 7697
A 54 7709
A 51 7721
T 58 7732
T 58 7745
T 58 7758
A 58 7769
T 58 7781
A 58 7792
A 58 7804
A 58 7817
G 58 7830
C 58 7842
A 58 7853
C 58 7865
A 58 7876
G 58 7889
G 58 7902
C 58 7914
C 58 7927
G 58 7940
A 58 7953
A 58 7965
A 50 7977
C 58 7988
A 51 8000
G 58 8012
G 58 8025
T 54 8037
G 58 8049
A 58 8063
A 58 8074
A 58 8086
T 58 8098
C 58 8110
A 50 8122
A 58 8134
A 58 8146
G 58 8158
G 58 8172
G 58 8184
C 52 8196
A 58 8208
T 46 8219
T 58 8232
A 58 8244
C 58 8255
T 58 8268
T 58 8281
G 58 8293
A 58 8306
A 58 8317
T 58 8329
G 46 8342
C 40 8353
T 58 8365
A 53 8376
C 58 8387
T 58 8399
G 58 8412
C 49 8423
A 41 8433
G 25 8442
G 32 8452
T 9 8465
A 5 8480
A 5 8487
C 34 8499
A 33 8511
T 50 8524
G 53 8536
C 58 8550
G 7 8564
A 17 8576
END_DNA

END_SEQUENCE
```
