## Supplementary material for "Identification and characterization of *Gypsophila paniculata* color morphs in Sleeping Bear Dunes National Lakeshore, MI, USA": Raw sequence files, alignment files: SEQ_Gelegans2_GYMorph8_RbclF_7-20-2017_2017-07-21_BCG.phd.1

```
BEGIN_SEQUENCE SEQ_Gelegans2_RbclF_7-20-2017_2017-07-21_BCG

BEGIN_COMMENT

CHROMAT_FILE: SEQ_Gelegans2_RbclF_7-20-2017_2017-07-21_BCG.ab1
BASECALLER_VERSION: KB 1.4.1.8
TRACE_PROCESSOR_VERSION: KB 1.4.1.8
QUALITY_LEVELS: 99
TIME: Mon Jul 24 09:43:52 2017
TRACE_ARRAY_MIN_INDEX: 0
TRACE_ARRAY_MAX_INDEX: 15430
TRIM: -1 -1 -1.000000e+000
TRACE_PEAK_AREA_RATIO: -1.000000e+000
CHEM: term
DYE: big
END_COMMENT

BEGIN_DNA
A 3 2
G 4 10
T 4 21
T 4 29
T 6 42
T 5 51
G 5 57
G 5 67
A 6 95
A 4 101
T 6 115
T 6 120
A 6 141
A 7 146
G 10 164
C 20 176
T 22 193
G 20 204
G 58 221
T 21 236
G 53 248
T 41 261
T 17 272
A 12 287
A 17 296
G 25 313
A 24 324
T 18 332
T 30 345
A 37 354
C 25 365
A 16 373
A 28 382
A 58 396
T 54 408
T 58 422
G 58 436
A 54 450
C 54 461
G 62 474
T 47 486
A 54 496
T 54 508
T 41 521
A 54 531
T 62 543
A 47 553
C 62 565
T 62 578
C 62 592
C 62 604
G 47 615
G 62 631
A 47 644
G 47 654
T 47 668
A 56 677
T 47 687
G 62 701
A 62 713
A 62 724
A 62 734
C 62 745
C 62 757
C 62 769
T 62 782
G 59 794
G 62 809
A 59 823
T 62 832
A 62 843
C 59 853
T 59 865
G 59 878
A 46 891
T 19 902
A 13 913
T 25 924
C 18 936
T 27 949
T 25 961
G 43 975
G 46 988
C 49 1000
A 59 1010
G 59 1022
C 59 1034
A 59 1044
T 62 1056
T 62 1068
C 62 1081
C 62 1092
G 62 1105
A 62 1117
G 62 1129
T 59 1142
A 62 1152
A 62 1163
C 62 1174
T 62 1186
C 62 1199
C 62 1211
T 62 1223
C 59 1236
A 59 1245
A 59 1256
C 62 1268
C 62 1280
T 62 1293
G 62 1305
G 62 1319
A 59 1332
G 62 1343
T 62 1355
T 62 1367
C 62 1378
C 59 1389
A 49 1399
C 62 1410
C 62 1422
C 62 1435
G 54 1447
A 54 1461
A 62 1472
G 62 1484
A 62 1496
A 62 1507
G 59 1519
C 59 1530
T 62 1542
G 62 1555
G 62 1568
G 62 1580
G 62 1593
C 62 1605
C 62 1617
G 62 1629
C 62 1641
C 62 1653
G 59 1664
T 59 1678
G 59 1689
G 59 1702
C 59 1714
C 62 1726
G 62 1739
C 59 1750
C 62 1762
G 62 1773
A 59 1787
A 54 1798
T 62 1809
C 62 1821
T 62 1833
T 62 1845
C 62 1857
T 51 1869
A 59 1880
C 56 1891
T 54 1903
G 62 1915
G 51 1929
T 59 1941
A 59 1952
C 62 1963
A 59 1973
T 62 1984
G 62 1997
G 59 2009
A 59 2023
C 62 2034
A 59 2045
A 62 2056
C 62 2068
T 62 2080
G 62 2093
T 62 2106
A 62 2117
T 62 2128
G 62 2141
G 62 2154
A 62 2166
C 62 2177
C 62 2189
G 62 2201
A 62 2214
C 62 2225
G 62 2237
G 62 2249
A 59 2263
C 62 2273
T 62 2286
T 62 2298
A 62 2308
C 62 2320
G 56 2332
A 62 2344
G 62 2356
T 62 2369
C 62 2380
T 62 2393
T 62 2405
G 62 2417
A 62 2429
T 62 2440
C 62 2452
G 62 2465
T 62 2476
T 62 2488
A 62 2499
C 62 2510
A 62 2520
A 62 2532
A 62 2543
G 62 2556
G 62 2569
A 62 2581
C 62 2592
G 62 2604
T 62 2616
T 62 2628
G 62 2640
C 62 2652
T 59 2665
A 59 2675
C 62 2687
C 62 2699
A 59 2709
C 62 2721
A 59 2732
T 62 2744
C 62 2757
G 62 2769
A 62 2782
G 62 2794
C 62 2806
C 62 2818
C 62 2829
G 62 2842
T 62 2854
T 62 2867
G 62 2878
C 62 2890
T 62 2902
G 62 2914
G 62 2927
A 62 2939
G 62 2950
A 62 2962
A 62 2973
G 62 2985
A 62 2997
A 62 3008
A 62 3019
A 62 3030
T 62 3041
C 62 3053
A 62 3063
A 62 3075
T 62 3087
A 62 3098
T 62 3110
A 62 3121
T 62 3133
T 62 3146
T 62 3158
G 62 3171
T 62 3182
T 62 3195
A 62 3205
T 62 3217
G 62 3230
T 62 3241
A 59 3252
G 62 3265
C 62 3277
T 62 3289
T 62 3301
A 62 3312
C 62 3323
C 62 3335
C 62 3347
C 62 3359
T 62 3372
T 62 3384
A 62 3395
G 62 3407
A 62 3419
C 62 3431
C 62 3442
T 62 3454
G 62 3466
T 62 3479
T 62 3491
T 62 3503
G 62 3515
A 62 3527
G 62 3539
G 62 3551
A 62 3563
A 62 3574
G 62 3586
G 62 3598
C 62 3609
T 62 3621
C 62 3633
T 62 3645
G 62 3657
T 62 3670
T 62 3682
A 62 3693
C 62 3704
T 62 3716
A 62 3727
A 62 3738
C 62 3751
A 62 3761
T 62 3773
G 62 3786
T 62 3798
T 62 3810
T 62 3823
A 62 3833
C 62 3845
T 62 3857
T 62 3870
C 62 3882
C 59 3894
A 59 3904
T 62 3916
T 62 3929
G 62 3940
T 62 3953
G 62 3965
G 62 3978
G 62 3990
T 62 4002
A 62 4013
A 62 4024
T 62 4035
G 62 4048
T 62 4060
A 62 4071
T 62 4082
T 62 4095
T 62 4107
G 62 4120
G 62 4133
A 62 4145
T 62 4156
T 62 4168
C 59 4180
A 62 4190
A 62 4201
A 62 4213
G 62 4226
C 62 4238
C 62 4250
T 62 4263
T 62 4275
G 62 4286
C 62 4299
G 62 4311
T 62 4324
G 62 4335
C 62 4347
T 62 4360
C 62 4371
T 62 4384
A 62 4394
C 62 4406
G 62 4418
T 62 4431
T 62 4443
T 62 4455
G 62 4467
G 62 4480
A 62 4492
A 62 4503
G 62 4515
A 62 4527
T 62 4538
T 62 4549
T 62 4561
G 62 4574
C 62 4586
G 62 4599
A 62 4611
A 62 4622
T 62 4634
C 62 4646
C 62 4658
C 54 4670
T 62 4682
G 62 4694
T 62 4707
T 62 4719
G 62 4731
C 62 4743
T 62 4755
T 62 4767
A 62 4778
T 62 4790
G 62 4802
T 62 4814
A 62 4825
A 62 4836
A 62 4848
A 62 4860
A 62 4872
C 62 4884
T 62 4895
T 62 4908
T 62 4920
C 62 4933
C 62 4944
T 62 4957
A 62 4967
G 62 4980
G 62 4992
C 62 5005
C 62 5017
C 62 5028
G 62 5040
C 62 5052
C 62 5065
T 62 5077
C 62 5089
A 62 5100
C 62 5111
G 62 5123
G 62 5136
T 62 5149
A 62 5160
T 62 5171
C 62 5183
C 59 5195
A 62 5206
A 62 5218
G 62 5230
T 62 5243
T 62 5255
G 62 5267
A 62 5279
G 62 5292
A 62 5304
G 62 5316
A 62 5328
G 62 5340
A 62 5352
T 62 5362
A 62 5374
A 62 5386
A 62 5397
T 62 5409
T 62 5421
G 62 5434
A 62 5446
A 62 5458
T 62 5469
A 62 5481
A 62 5493
G 62 5505
T 62 5517
A 62 5528
T 62 5540
G 62 5553
G 62 5566
C 62 5577
C 62 5590
G 62 5602
T 62 5615
C 62 5626
C 62 5638
C 62 5650
C 62 5662
T 62 5675
A 62 5686
T 62 5698
T 62 5710
G 62 5722
G 62 5735
G 62 5747
A 62 5760
T 59 5770
G 62 5783
C 62 5794
A 62 5805
C 62 5817
T 62 5829
A 62 5841
T 62 5853
T 62 5866
A 62 5877
A 62 5889
A 62 5900
C 62 5912
C 62 5925
C 59 5937
A 62 5948
A 62 5960
A 62 5972
T 62 5984
T 62 5996
G 62 6009
G 62 6022
G 62 6034
G 62 6047
T 62 6058
T 62 6070
A 62 6081
T 62 6092
C 62 6105
T 62 6117
G 62 6130
C 62 6142
T 59 6155
A 62 6166
A 62 6177
A 62 6189
A 62 6201
A 62 6213
C 62 6225
T 62 6237
A 62 6248
T 62 6260
G 62 6272
G 62 6286
T 62 6298
C 62 6310
G 62 6322
A 62 6335
G 62 6347
C 62 6359
A 62 6370
G 62 6383
T 62 6395
T 62 6407
T 62 6419
A 62 6430
T 62 6442
G 62 6455
A 62 6467
A 62 6479
T 62 6490
G 62 6503
T 62 6514
C 62 6527
T 62 6539
T 62 6552
C 62 6564
G 62 6576
C 62 6588
G 62 6601
G 62 6613
T 62 6625
G 62 6637
G 62 6650
A 62 6662
C 62 6673
T 62 6685
T 62 6698
G 62 6710
A 49 6723
T 62 6734
T 62 6746
T 62 6759
T 62 6771
A 62 6782
C 62 6793
C 43 6806
A 56 6817
A 62 6828
A 62 6841
G 62 6853
A 62 6866
T 62 6877
G 62 6890
A 62 6902
T 54 6913
G 62 6926
A 62 6939
A 62 6951
A 62 6962
A 62 6975
C 62 6986
G 62 6999
T 62 7011
A 62 7022
A 62 7035
A 62 7047
C 62 7059
T 62 7071
C 62 7084
C 62 7096
C 47 7109
A 47 7119
A 62 7131
C 62 7143
C 62 7156
A 43 7167
T 62 7179
T 62 7192
T 62 7205
A 62 7216
T 62 7228
G 62 7241
C 62 7253
G 62 7266
T 62 7278
T 62 7291
G 62 7303
G 62 7316
A 62 7328
G 62 7340
A 62 7353
G 62 7365
A 62 7377
C 46 7388
C 62 7401
G 62 7413
C 62 7425
T 62 7438
T 62 7452
C 62 7463
T 62 7475
T 62 7488
A 62 7499
T 62 7511
T 62 7523
T 62 7536
T 62 7548
G 62 7561
T 62 7572
G 62 7585
C 62 7597
C 62 7609
G 52 7622
A 58 7634
A 58 7646
G 58 7658
C 58 7671
A 58 7682
A 54 7694
T 58 7706
T 58 7718
T 54 7731
A 58 7742
T 58 7754
A 58 7765
A 58 7778
A 58 7791
G 58 7804
C 58 7816
A 54 7827
C 58 7840
A 54 7851
G 58 7863
G 58 7877
C 54 7890
C 47 7903
G 58 7915
A 58 7928
A 58 7940
A 58 7953
C 54 7964
A 49 7976
G 58 7988
G 58 8002
T 54 8014
G 58 8026
A 58 8039
A 58 8051
A 58 8063
T 54 8075
C 58 8088
A 42 8099
A 58 8111
A 58 8124
G 52 8137
G 58 8149
G 52 8161
C 54 8174
A 58 8186
T 54 8198
T 58 8210
A 58 8223
C 58 8235
T 58 8247
T 58 8261
G 58 8273
A 58 8285
A 58 8297
T 58 8309
G 58 8322
C 52 8333
T 58 8346
A 54 8357
C 58 8369
T 58 8381
G 58 8393
C 8 8405
A 8 8415
G 7 8426
T 4 8441
A 6 8453
A 6 8463
A 11 8473
C 34 8483
A 29 8495
T 50 8508
G 53 8521
C 54 8535
G 26 8549
A 58 8561
A 10 8575
A 4 8615
G 5 8634
G 30 8650
A 5 8666
C 16 8679
A 6 8692
T 6 8705
T 7 8723
C 4 8736
T 8 8757
A 7 8774
A 5 8786
C 14 8814
T 24 8828
G 31 8843
C 14 8855
T 17 8871
C 18 8884
G 16 8903
C 9 8928
C 18 8943
C 31 8958
C 12 8973
C 4 9001
A 9 9020
C 12 9033
A 13 9042
G 10 9054
A 10 9069
T 17 9078
A 20 9086
A 23 9098
G 14 9109
T 18 9117
T 25 9127
T 25 9138
T 29 9151
T 15 9164
A 18 9170
G 14 9186
G 26 9196
C 18 9206
G 18 9218
G 18 9233
A 12 9241
G 6 9253
A 9 9271
C 6 9281
T 11 9295
C 14 9306
C 10 9318
C 18 9329
C 17 9341
A 8 9354
T 29 9365
T 32 9379
T 14 9392
G 18 9407
G 14 9418
T 11 9434
T 28 9445
T 22 9455
T 19 9466
T 21 9478
T 10 9492
T 10 9506
G 17 9525
T 17 9537
G 26 9554
G 11 9565
T 13 9583
T 6 9599
END_DNA

END_SEQUENCE
```
