## Supplementary material for "Identification and characterization of *Gypsophila paniculata* color morphs in Sleeping Bear Dunes National Lakeshore, MI, USA": Raw sequence files, alignment files: SEQ_Gelegans2_GYMorph8_RbclR_7-20-2017_2017-07-21_BCG.phd.1

```
BEGIN_SEQUENCE SEQ_Gelegans2_RbclR_7-20-2017_2017-07-21_BCG

BEGIN_COMMENT

CHROMAT_FILE: SEQ_Gelegans2_RbclR_7-20-2017_2017-07-21_BCG.ab1
BASECALLER_VERSION: KB 1.4.1.8
TRACE_PROCESSOR_VERSION: KB 1.4.1.8
QUALITY_LEVELS: 99
TIME: Mon Jul 24 09:43:52 2017
TRACE_ARRAY_MIN_INDEX: 0
TRACE_ARRAY_MAX_INDEX: 15421
TRIM: -1 -1 -1.000000e+000
TRACE_PEAK_AREA_RATIO: -1.000000e+000
CHEM: term
DYE: big
END_COMMENT

BEGIN_DNA
C 5 2
T 5 13
G 4 23
T 4 29
C 5 54
G 4 69
T 8 89
T 6 104
T 5 115
G 8 122
A 9 141
T 9 156
T 9 170
A 4 184
C 8 196
C 9 205
T 8 224
G 12 234
T 18 254
T 51 267
T 26 279
C 29 289
G 50 302
G 30 317
C 30 327
C 50 338
T 52 350
G 36 361
T 17 376
G 42 386
C 54 400
T 58 412
T 58 424
T 20 437
A 25 445
T 39 456
A 43 465
A 41 474
A 62 485
T 62 497
T 62 511
G 62 525
C 62 537
T 62 550
T 56 563
C 56 575
G 38 587
G 33 602
C 42 613
A 51 623
C 42 633
A 31 641
A 56 652
A 62 664
A 56 676
T 42 687
A 54 697
A 62 709
G 62 723
A 62 735
A 62 746
G 59 759
C 59 770
G 62 783
G 62 797
T 56 809
C 62 820
T 56 833
C 59 844
T 13 857
C 18 869
C 27 881
A 13 889
A 16 899
C 14 912
G 9 923
C 7 937
A 8 947
T 8 959
A 28 969
A 28 981
A 25 993
T 48 1005
G 62 1018
G 59 1032
T 62 1043
T 62 1056
G 62 1069
G 62 1083
G 62 1096
A 62 1108
G 62 1119
T 62 1131
T 62 1143
T 59 1154
A 62 1164
C 59 1175
G 62 1188
T 62 1201
T 62 1214
T 62 1227
T 59 1239
C 59 1251
A 49 1260
T 62 1272
C 59 1284
A 59 1294
T 62 1307
C 62 1320
T 62 1332
T 62 1345
T 62 1358
G 62 1370
G 59 1384
T 62 1396
A 56 1406
A 59 1417
A 59 1428
A 54 1440
T 54 1451
C 59 1463
A 56 1474
A 59 1485
G 62 1499
T 62 1511
C 62 1523
C 59 1536
A 59 1545
C 62 1557
C 62 1570
G 62 1582
C 62 1596
G 62 1608
A 59 1622
A 62 1633
G 59 1644
A 59 1657
C 62 1668
A 59 1678
T 62 1690
T 62 1703
C 59 1715
A 59 1726
T 62 1738
A 62 1749
A 62 1761
A 62 1773
C 62 1786
T 62 1798
G 62 1811
C 62 1824
T 62 1837
C 62 1849
G 62 1861
A 62 1874
C 62 1884
C 59 1896
A 59 1907
T 62 1919
A 62 1930
G 62 1943
T 62 1956
T 62 1969
T 62 1981
T 62 1993
T 62 2005
A 59 2016
G 62 2029
C 62 2041
A 59 2051
G 59 2064
A 62 2076
T 62 2088
A 62 2099
A 62 2110
C 62 2122
C 62 2134
C 62 2147
C 62 2159
A 62 2170
A 62 2181
T 62 2194
T 62 2207
T 62 2219
G 62 2232
G 62 2245
G 62 2258
T 62 2269
T 62 2281
T 62 2293
A 62 2304
A 62 2315
T 62 2327
A 59 2338
G 62 2351
T 62 2363
G 62 2376
C 62 2388
A 62 2399
T 62 2411
C 62 2423
C 62 2435
C 62 2447
A 62 2458
A 62 2469
T 62 2482
A 62 2493
G 62 2506
G 62 2519
G 62 2532
G 62 2545
A 59 2557
C 59 2568
G 54 2580
G 62 2593
C 56 2605
C 62 2617
A 62 2628
T 62 2640
A 62 2651
C 62 2663
T 62 2676
T 62 2689
A 62 2700
T 62 2712
T 62 2725
C 59 2737
A 62 2747
A 62 2758
T 62 2770
T 62 2783
T 43 2795
A 40 2806
T 50 2818
C 28 2830
T 46 2843
C 43 2855
T 62 2868
C 62 2880
T 62 2892
C 62 2904
A 62 2914
A 62 2925
C 62 2937
T 62 2950
T 62 2962
G 62 2974
G 62 2987
A 59 3000
T 62 3011
A 62 3022
C 62 3033
C 62 3045
G 62 3058
T 62 3071
G 62 3082
A 62 3096
G 62 3107
G 62 3120
C 62 3132
G 62 3145
G 62 3157
G 62 3169
C 62 3181
C 62 3193
T 62 3205
A 62 3216
G 62 3228
G 62 3241
A 62 3254
A 62 3266
A 62 3277
G 62 3289
T 62 3301
T 62 3312
T 62 3324
T 62 3336
T 62 3348
A 62 3359
C 62 3370
A 54 3381
T 62 3393
A 62 3404
A 62 3416
G 62 3430
C 62 3442
A 62 3453
A 62 3465
C 62 3477
A 59 3488
G 62 3500
G 62 3513
G 59 3524
A 59 3539
T 62 3549
T 62 3562
C 62 3574
G 62 3586
C 62 3598
A 62 3609
A 62 3620
A 62 3632
T 62 3644
C 62 3657
T 62 3669
T 62 3681
C 62 3693
C 62 3705
A 62 3715
A 62 3726
A 62 3738
C 62 3751
G 62 3763
T 62 3775
A 62 3786
G 62 3798
A 62 3811
G 62 3823
C 62 3835
A 62 3846
C 62 3858
G 62 3870
C 62 3882
A 62 3894
A 62 3905
G 62 3917
G 62 3929
C 62 3942
T 62 3954
T 62 3966
T 62 3979
G 62 3990
A 62 4003
A 62 4014
T 62 4026
C 62 4038
C 59 4050
A 59 4060
A 62 4071
A 62 4083
T 62 4095
A 62 4107
C 62 4119
A 62 4129
T 62 4141
T 62 4154
A 62 4165
C 62 4178
C 62 4190
C 62 4202
A 62 4213
C 62 4225
A 62 4236
A 62 4247
T 62 4260
G 62 4272
G 62 4285
A 62 4298
A 62 4310
G 62 4322
T 62 4333
A 62 4344
A 62 4356
A 62 4368
C 62 4379
A 62 4390
T 62 4402
G 62 4415
T 62 4427
T 62 4440
A 62 4451
G 62 4464
T 62 4476
A 62 4487
A 62 4499
C 62 4511
A 59 4521
G 62 4534
A 62 4547
G 62 4559
C 62 4571
C 62 4583
T 62 4596
T 62 4608
C 62 4620
C 62 4632
T 62 4644
C 62 4656
A 62 4666
A 62 4677
A 62 4689
C 62 4701
A 59 4712
G 62 4725
G 62 4737
T 62 4749
C 62 4761
T 62 4773
A 62 4784
A 62 4796
G 62 4808
G 62 4821
G 62 4834
G 62 4846
T 62 4857
A 62 4868
A 62 4880
G 62 4892
C 62 4904
T 62 4917
A 62 4928
C 62 4940
A 62 4950
T 62 4963
A 62 4974
A 62 4986
C 62 4999
A 62 5009
A 62 5021
A 62 5033
T 62 5045
A 62 5056
T 62 5068
A 62 5080
T 62 5092
T 62 5104
G 62 5117
A 62 5129
T 62 5141
T 62 5153
T 62 5165
T 62 5177
C 62 5189
T 62 5201
T 62 5214
C 62 5225
T 62 5238
C 62 5249
C 62 5261
A 44 5271
G 62 5283
C 62 5296
A 62 5306
A 62 5318
C 62 5330
G 62 5342
G 62 5354
G 62 5367
C 62 5379
T 62 5392
C 62 5404
G 62 5416
A 62 5428
T 62 5440
G 62 5451
T 62 5464
G 62 5475
G 62 5488
T 62 5500
A 62 5511
G 62 5523
C 62 5535
A 62 5546
A 62 5558
C 62 5570
G 62 5582
T 62 5595
C 62 5607
C 62 5619
T 62 5631
T 62 5644
T 62 5656
G 62 5668
T 62 5680
A 62 5691
A 62 5702
C 62 5714
G 62 5726
A 62 5738
T 62 5750
C 54 5762
A 62 5773
A 62 5785
G 62 5798
A 62 5810
C 62 5821
T 62 5833
C 62 5846
G 62 5858
T 62 5870
A 62 5882
A 62 5893
G 62 5906
T 62 5918
C 62 5929
C 62 5942
G 62 5954
T 62 5966
C 62 5978
G 62 5990
G 62 6003
T 62 6015
C 62 6027
C 62 6039
A 45 6049
T 62 6061
A 62 6073
C 62 6085
A 62 6096
G 62 6108
T 62 6121
T 62 6133
G 62 6146
T 62 6158
C 62 6170
C 54 6182
A 46 6192
T 62 6205
G 62 6217
T 62 6229
A 62 6241
C 62 6252
C 62 6265
A 54 6275
G 58 6288
T 58 6301
A 58 6312
G 58 6325
A 58 6337
A 58 6349
G 58 6362
A 58 6374
T 54 6384
T 58 6397
C 58 6409
G 58 6421
G 58 6435
C 58 6446
G 58 6458
G 54 6471
C 58 6482
C 45 6495
A 48 6506
C 58 6518
G 58 6529
G 58 6542
C 58 6555
G 54 6567
G 54 6580
C 58 6592
C 58 6604
C 58 6616
C 58 6628
A 39 6639
G 58 6651
C 58 6664
T 58 6676
T 58 6689
C 58 6701
T 58 6712
T 58 6725
C 58 6737
G 58 6748
G 58 6762
G 58 6774
T 54 6785
G 58 6797
G 58 6810
A 58 6822
A 58 6833
C 58 6845
T 58 6857
C 58 6869
C 49 6881
A 40 6892
G 58 6904
G 58 6917
T 58 6929
T 58 6942
G 58 6954
A 58 6966
G 58 6978
G 58 6991
A 58 7003
G 58 7015
T 58 7026
T 58 7039
A 58 7050
C 58 7061
T 58 7074
C 58 7086
G 54 7099
G 58 7113
A 58 7125
A 58 7137
T 49 7148
G 58 7160
C 50 7172
T 58 7184
G 58 7197
C 49 7209
C 58 7220
A 31 7231
A 58 7244
G 58 7256
A 58 7269
T 50 7280
A 58 7292
T 54 7303
C 58 7316
A 38 7327
G 58 7340
T 51 7352
A 54 7364
T 58 7376
C 58 7388
C 54 7400
A 39 7411
G 54 7424
G 58 7437
G 58 7449
T 58 7462
T 58 7474
T 54 7487
C 53 7498
A 32 7509
T 49 7520
A 53 7531
C 9 7543
T 5 7557
C 9 7571
C 14 7582
T 12 7590
A 11 7602
C 9 7611
T 11 7624
C 18 7635
C 13 7647
G 18 7657
T 6 7668
A 9 7676
A 31 7685
G 8 7694
T 23 7703
A 31 7713
T 11 7724
A 9 7734
A 10 7744
T 16 7753
A 6 7762
A 9 7774
C 8 7782
G 5 7791
T 15 7800
C 9 7812
T 18 7824
G 20 7837
T 29 7850
A 28 7861
A 30 7873
T 30 7885
C 37 7898
T 31 7910
T 40 7922
T 33 7935
A 35 7946
A 35 7958
C 34 7970
A 41 7981
C 40 7994
C 44 8006
A 19 8016
G 44 8030
C 40 8043
T 44 8056
T 39 8069
T 34 8081
A 24 8092
A 47 8104
A 44 8115
T 52 8128
C 53 8141
C 45 8153
A 29 8164
A 54 8176
C 38 8189
A 34 8200
C 46 8212
T 51 8225
T 49 8237
G 54 8250
C 47 8263
T 54 8276
T 54 8288
T 40 8300
A 53 8311
G 43 8324
T 54 8336
T 54 8348
T 45 8360
C 53 8371
T 34 8382
G 32 8396
T 13 8406
T 26 8416
T 16 8426
G 22 8439
G 15 8455
G 31 8466
G 35 8478
G 27 8489
T 17 8497
G 32 8509
A 32 8523
C 36 8535
A 31 8547
T 27 8559
A 24 8571
END_DNA

END_SEQUENCE
```
