## Supplementary material for "Identification and characterization of *Gypsophila paniculata* color morphs in Sleeping Bear Dunes National Lakeshore, MI, USA": Raw sequence files, alignment files: SEQ_Gelegans3_GYMorph9_RbclF_7-20-2017_2017-07-21_BCG.phd.1

```
BEGIN_SEQUENCE SEQ_Gelegans3_RbclF_7-20-2017_2017-07-21_BCG

BEGIN_COMMENT

CHROMAT_FILE: SEQ_Gelegans3_RbclF_7-20-2017_2017-07-21_BCG.ab1
BASECALLER_VERSION: KB 1.4.1.8
TRACE_PROCESSOR_VERSION: KB 1.4.1.8
QUALITY_LEVELS: 99
TIME: Mon Jul 24 09:43:53 2017
TRACE_ARRAY_MIN_INDEX: 0
TRACE_ARRAY_MAX_INDEX: 15423
TRIM: -1 -1 -1.000000e+000
TRACE_PEAK_AREA_RATIO: -1.000000e+000
CHEM: term
DYE: big
END_COMMENT

BEGIN_DNA
A 5 2
A 4 15
T 4 25
T 4 45
T 5 53
G 9 66
G 4 76
G 4 82
A 4 101
T 9 112
T 5 126
A 4 131
A 9 143
A 5 156
G 9 168
C 7 181
T 12 198
G 22 210
G 39 225
T 14 240
G 39 252
T 19 267
T 15 278
A 9 287
A 9 301
G 10 318
A 22 330
T 21 339
T 30 351
A 30 361
C 24 372
A 15 380
A 45 390
A 58 403
T 58 416
T 58 430
G 58 444
A 42 458
C 54 469
G 58 482
T 42 495
A 62 505
T 45 517
T 41 531
A 42 540
T 53 552
A 47 562
C 62 575
T 62 588
C 62 602
C 56 614
G 47 625
G 62 641
A 47 655
G 41 665
T 41 679
A 56 689
T 42 699
G 62 712
A 62 725
A 56 736
A 62 747
C 62 758
C 62 769
C 62 782
T 62 795
G 59 807
G 62 822
A 59 836
T 56 846
A 62 856
C 59 867
T 62 879
G 62 892
A 59 905
T 62 916
A 18 927
T 30 939
C 18 951
T 27 964
T 28 977
G 62 990
G 59 1004
C 59 1016
A 59 1026
G 59 1038
C 59 1050
A 59 1061
T 62 1072
T 62 1085
C 59 1097
C 62 1109
G 62 1123
A 62 1135
G 62 1146
T 59 1160
A 62 1170
A 59 1181
C 62 1192
T 62 1205
C 62 1217
C 62 1229
T 62 1242
C 59 1254
A 62 1264
A 59 1275
C 62 1287
C 62 1299
T 62 1312
G 62 1325
G 62 1338
A 59 1352
G 62 1363
T 62 1376
T 62 1387
C 62 1399
C 59 1410
A 59 1419
C 62 1431
C 62 1443
C 62 1456
G 59 1469
A 59 1482
A 62 1494
G 62 1506
A 62 1518
A 62 1529
G 56 1541
C 62 1552
T 62 1565
G 62 1577
G 62 1591
G 62 1603
G 62 1616
C 62 1628
C 62 1640
G 62 1652
C 62 1664
C 62 1676
G 59 1688
T 59 1702
G 59 1713
G 62 1726
C 62 1739
C 62 1751
G 62 1763
C 62 1775
C 62 1787
G 59 1798
A 59 1812
A 62 1823
T 62 1835
C 62 1846
T 62 1858
T 62 1871
C 62 1883
T 59 1895
A 62 1905
C 62 1917
T 62 1929
G 62 1941
G 59 1955
T 59 1967
A 62 1978
C 62 1989
A 59 1999
T 62 2011
G 62 2024
G 59 2036
A 59 2050
C 62 2061
A 62 2072
A 62 2083
C 62 2095
T 62 2108
G 62 2120
T 62 2133
A 62 2145
T 62 2157
G 62 2169
G 62 2182
A 62 2195
C 59 2205
C 62 2217
G 62 2230
A 62 2243
C 62 2254
G 59 2266
G 62 2278
A 59 2292
C 62 2302
T 62 2315
T 62 2327
A 62 2338
C 62 2349
G 50 2362
A 62 2374
G 59 2386
T 62 2399
C 62 2410
T 62 2423
T 62 2435
G 62 2447
A 62 2459
T 62 2470
C 62 2482
G 62 2495
T 62 2507
T 62 2519
A 62 2530
C 62 2541
A 62 2551
A 62 2563
A 62 2574
G 62 2587
G 62 2600
A 62 2612
C 59 2623
G 59 2636
T 62 2647
T 62 2660
G 62 2672
C 62 2684
T 59 2697
A 59 2707
C 62 2719
C 62 2731
A 59 2741
C 62 2753
A 59 2764
T 62 2777
C 62 2789
G 59 2801
A 62 2815
G 62 2826
C 62 2839
C 62 2851
C 62 2862
G 62 2875
T 62 2887
T 62 2900
G 62 2911
C 62 2923
T 62 2936
G 62 2948
G 62 2960
A 62 2972
G 62 2983
A 62 2996
A 62 3007
G 62 3019
A 62 3030
A 62 3042
A 62 3053
A 62 3064
T 62 3075
C 62 3087
A 62 3097
A 62 3109
T 62 3121
A 62 3133
T 62 3144
A 62 3156
T 62 3168
T 62 3180
T 62 3192
G 62 3205
T 62 3217
T 62 3229
A 62 3240
T 62 3252
G 62 3265
T 62 3276
A 59 3287
G 62 3300
C 62 3312
T 62 3324
T 62 3337
A 62 3347
C 62 3359
C 62 3371
C 62 3383
C 62 3395
T 62 3407
T 62 3420
A 62 3431
G 59 3443
A 62 3455
C 62 3466
C 62 3478
T 62 3490
G 62 3502
T 62 3515
T 62 3527
T 62 3539
G 62 3551
A 62 3563
G 62 3575
G 62 3588
A 62 3599
A 62 3610
G 62 3622
G 62 3634
C 62 3645
T 62 3658
C 62 3670
T 62 3682
G 62 3694
T 62 3706
T 62 3719
A 62 3729
C 62 3740
T 62 3753
A 62 3763
A 62 3775
C 62 3788
A 62 3798
T 62 3810
G 62 3823
T 62 3835
T 62 3848
T 62 3860
A 62 3871
C 62 3882
T 62 3894
T 62 3907
C 62 3919
C 59 3931
A 59 3941
T 62 3954
T 62 3966
G 62 3978
T 62 3990
G 62 4003
G 62 4015
G 62 4028
T 62 4039
A 62 4050
A 62 4062
T 62 4073
G 62 4086
T 62 4098
A 62 4109
T 62 4120
T 62 4133
T 62 4145
G 62 4158
G 62 4171
A 62 4183
T 62 4194
T 62 4206
C 62 4218
A 62 4228
A 62 4240
A 62 4251
G 62 4264
C 62 4276
C 62 4288
T 62 4301
T 62 4313
G 62 4325
C 62 4337
G 62 4350
T 62 4362
G 62 4374
C 62 4386
T 62 4398
C 62 4410
T 62 4422
A 62 4433
C 62 4444
G 62 4456
T 62 4469
T 62 4481
T 62 4494
G 62 4505
G 62 4519
A 62 4530
A 62 4542
G 62 4554
A 62 4566
T 62 4576
T 62 4588
T 62 4600
G 62 4613
C 62 4624
G 62 4637
A 62 4649
A 62 4661
T 62 4673
C 62 4685
C 62 4697
C 62 4708
T 62 4721
G 62 4733
T 62 4746
T 62 4758
G 62 4770
C 62 4782
T 62 4794
T 62 4806
A 62 4817
T 62 4829
G 62 4841
T 62 4853
A 62 4864
A 62 4875
A 62 4887
A 62 4899
A 62 4911
C 62 4923
T 62 4935
T 62 4947
T 62 4959
C 62 4972
C 62 4983
T 62 4996
A 62 5006
G 62 5019
G 62 5032
C 62 5043
C 62 5056
C 62 5068
G 62 5080
C 62 5092
C 62 5104
T 62 5117
C 62 5128
A 62 5139
C 62 5150
G 62 5163
G 62 5175
T 59 5188
A 62 5199
T 62 5211
C 62 5222
C 62 5235
A 62 5245
A 62 5257
G 62 5269
T 62 5282
T 62 5294
G 62 5306
A 62 5318
G 62 5331
A 62 5343
G 62 5355
A 62 5367
G 62 5379
A 62 5391
T 62 5401
A 62 5413
A 62 5424
A 62 5436
T 62 5448
T 62 5460
G 62 5473
A 62 5485
A 62 5497
T 62 5508
A 62 5520
A 62 5532
G 62 5544
T 62 5556
A 62 5568
T 62 5579
G 62 5592
G 62 5605
C 62 5616
C 62 5629
G 62 5641
T 62 5654
C 62 5665
C 62 5677
C 62 5689
C 62 5701
T 62 5714
A 62 5725
T 62 5737
T 62 5749
G 62 5761
G 62 5774
G 62 5786
A 62 5798
T 54 5809
G 62 5822
C 62 5833
A 62 5844
C 62 5856
T 62 5868
A 62 5880
T 62 5892
T 62 5904
A 62 5915
A 62 5928
A 62 5939
C 62 5951
C 62 5963
C 49 5976
A 62 5986
A 62 5998
A 62 6010
T 62 6022
T 62 6035
G 62 6047
G 62 6060
G 62 6073
G 62 6085
T 62 6097
T 62 6109
A 62 6120
T 62 6131
C 62 6143
T 62 6156
G 62 6169
C 62 6180
T 62 6193
A 62 6204
A 62 6216
A 62 6227
A 62 6239
A 62 6251
C 62 6263
T 62 6275
A 62 6286
T 62 6298
G 62 6311
G 62 6324
T 62 6336
C 62 6348
G 62 6361
A 62 6373
G 62 6385
C 62 6397
A 62 6408
G 62 6421
T 62 6432
T 62 6445
T 62 6457
A 62 6468
T 62 6479
G 62 6492
A 62 6504
A 62 6516
T 62 6528
G 62 6541
T 62 6552
C 62 6564
T 62 6576
T 62 6589
C 62 6601
G 62 6613
C 62 6626
G 62 6638
G 62 6651
T 62 6663
G 62 6674
G 62 6687
A 62 6700
C 62 6711
T 62 6723
T 62 6735
G 62 6747
A 54 6760
T 58 6771
T 58 6784
T 58 6796
T 58 6808
A 58 6819
C 58 6830
C 54 6843
A 41 6853
A 58 6865
A 58 6878
G 58 6890
A 58 6902
T 58 6913
G 58 6926
A 58 6939
T 54 6950
G 58 6963
A 58 6975
A 58 6987
A 58 6999
A 58 7011
C 58 7023
G 58 7035
T 58 7047
A 58 7059
A 58 7071
A 58 7083
C 58 7095
T 58 7107
C 58 7120
C 58 7132
C 54 7145
A 42 7155
A 58 7167
C 58 7179
C 49 7192
A 54 7202
T 58 7215
T 58 7228
T 58 7241
A 58 7252
T 58 7263
G 58 7276
C 58 7288
G 54 7301
T 58 7313
T 58 7326
G 58 7338
G 58 7351
A 58 7363
G 58 7376
A 58 7388
G 58 7400
A 58 7412
C 45 7422
C 58 7435
G 58 7448
C 58 7460
T 58 7472
T 58 7486
C 58 7497
T 58 7510
T 51 7522
A 58 7533
T 58 7545
T 58 7557
T 58 7570
T 58 7582
G 58 7595
T 58 7606
G 58 7619
C 58 7631
C 58 7643
G 51 7655
A 58 7667
A 58 7680
G 51 7692
C 58 7704
A 58 7715
A 58 7727
T 58 7739
T 58 7752
T 45 7764
A 58 7775
T 58 7787
A 58 7798
A 58 7811
A 58 7823
G 58 7837
C 58 7849
A 58 7860
C 58 7872
A 58 7883
G 58 7896
G 58 7909
C 52 7922
C 58 7935
G 53 7947
A 58 7960
A 58 7972
A 58 7985
C 54 7996
A 54 8007
G 54 8020
G 58 8033
T 58 8046
G 58 8058
A 58 8071
A 58 8083
A 58 8095
T 58 8107
C 58 8119
A 49 8130
A 58 8142
A 58 8154
G 54 8167
G 58 8180
G 54 8194
C 50 8205
A 51 8217
T 54 8228
T 51 8242
A 58 8253
C 58 8265
T 58 8278
T 58 8291
G 58 8304
A 58 8317
A 58 8329
T 51 8340
G 58 8353
C 53 8364
T 54 8376
A 53 8388
C 58 8400
T 58 8412
G 58 8424
C 51 8436
A 53 8446
G 33 8457
G 53 8467
T 13 8477
A 8 8489
A 12 8498
C 35 8511
A 24 8523
T 53 8536
G 51 8549
C 58 8563
G 7 8576
A 19 8590
END_DNA

END_SEQUENCE
```
