## Supplementary material for "Identification and characterization of *Gypsophila paniculata* color morphs in Sleeping Bear Dunes National Lakeshore, MI, USA": Raw sequence files, alignment files: SEQ_LH34G6_RbclF_7-20-2017_2017-07-21_BCG.phd.1

```
BEGIN_SEQUENCE SEQ_LM34G6_RbclF_7-20-2017_2017-07-21_BCG

BEGIN_COMMENT

CHROMAT_FILE: SEQ_LM34G6_RbclF_7-20-2017_2017-07-21_BCG.ab1
BASECALLER_VERSION: KB 1.4.1.8
TRACE_PROCESSOR_VERSION: KB 1.4.1.8
QUALITY_LEVELS: 99
TIME: Mon Jul 24 09:43:54 2017
TRACE_ARRAY_MIN_INDEX: 0
TRACE_ARRAY_MAX_INDEX: 15383
TRIM: -1 -1 -1.000000e+000
TRACE_PEAK_AREA_RATIO: -1.000000e+000
CHEM: term
DYE: big
END_COMMENT

BEGIN_DNA
A 7 2
A 5 11
T 5 21
T 5 31
T 5 41
G 5 51
G 6 61
T 5 69
G 4 77
G 5 90
A 9 104
T 11 116
T 10 127
T 9 137
A 9 147
A 4 158
G 9 172
C 5 184
T 15 199
G 22 211
G 43 228
T 9 243
G 17 254
T 10 269
T 9 279
A 9 289
A 13 298
A 14 308
G 42 320
A 18 333
T 19 341
T 26 353
A 32 363
C 24 374
A 12 384
A 12 392
A 22 405
T 62 418
T 62 432
G 62 446
A 48 460
C 47 471
G 62 483
T 41 497
A 56 507
T 54 519
T 37 533
A 41 542
T 51 554
A 42 565
C 62 577
T 62 590
C 62 604
C 62 616
G 47 628
G 62 643
A 47 657
G 39 667
T 37 681
A 51 691
T 59 701
G 62 714
A 62 727
A 62 738
A 62 749
C 62 760
C 62 771
C 62 784
T 59 797
G 59 809
G 62 824
A 59 838
T 62 848
A 62 858
C 62 869
T 32 881
G 39 894
A 17 908
T 10 919
A 10 930
T 13 941
C 10 954
T 18 966
T 10 979
G 43 992
G 29 1007
C 22 1018
A 27 1028
G 56 1041
C 46 1053
A 56 1063
T 62 1075
T 62 1088
C 62 1100
C 62 1112
G 59 1125
A 62 1137
G 62 1149
T 59 1162
A 62 1173
A 62 1184
C 62 1195
T 62 1207
C 62 1220
C 62 1232
T 62 1245
C 59 1257
A 59 1266
A 62 1277
C 62 1290
C 62 1302
T 62 1315
G 62 1327
G 62 1341
A 59 1355
G 59 1366
T 62 1378
T 62 1390
C 62 1401
C 59 1413
A 59 1422
C 62 1434
C 62 1446
C 62 1459
G 62 1471
A 59 1485
A 62 1496
G 62 1508
A 62 1521
A 62 1532
G 62 1544
C 62 1555
T 62 1567
G 62 1580
G 62 1593
G 62 1605
G 62 1619
C 62 1631
C 62 1643
G 62 1655
C 62 1667
C 62 1679
G 59 1690
T 59 1705
G 59 1716
G 62 1729
C 62 1741
C 62 1753
G 62 1766
C 62 1777
C 62 1790
G 62 1801
A 62 1815
A 62 1826
T 62 1837
C 62 1849
T 62 1861
T 62 1874
C 62 1886
T 59 1898
A 62 1909
C 62 1920
T 62 1932
G 62 1945
G 62 1958
T 62 1970
A 62 1981
C 62 1992
A 62 2003
T 62 2014
G 62 2027
G 62 2039
A 59 2054
C 62 2065
A 62 2075
A 62 2086
C 62 2099
T 62 2111
G 62 2123
T 62 2137
A 62 2148
T 62 2160
G 62 2172
G 62 2185
A 59 2198
C 62 2209
C 62 2221
G 62 2233
A 62 2246
C 62 2257
G 62 2269
G 62 2281
A 59 2295
C 62 2306
T 62 2318
T 62 2330
A 62 2341
C 62 2352
G 62 2365
A 62 2378
G 62 2389
T 62 2402
C 62 2414
T 62 2426
T 62 2438
G 62 2450
A 59 2463
T 62 2474
C 62 2486
G 62 2499
T 62 2510
T 62 2523
A 62 2534
C 62 2545
A 62 2555
A 62 2566
A 62 2578
G 62 2591
G 62 2603
A 59 2616
C 62 2627
G 62 2639
T 62 2651
T 62 2664
G 62 2675
C 62 2688
T 59 2700
A 62 2711
C 62 2723
C 59 2735
A 59 2745
C 62 2757
A 62 2768
T 62 2780
C 62 2793
G 62 2805
A 62 2818
G 62 2830
C 62 2842
C 62 2854
C 62 2866
G 62 2878
T 62 2891
T 62 2903
G 62 2915
C 62 2927
T 62 2939
G 62 2952
G 62 2964
A 62 2976
G 62 2988
A 62 3000
A 62 3011
G 62 3023
A 62 3034
A 62 3045
A 62 3057
A 62 3068
T 62 3079
C 62 3091
A 62 3102
A 62 3113
T 62 3125
A 62 3137
T 62 3148
A 62 3160
T 62 3172
T 62 3184
T 62 3197
G 62 3210
T 62 3221
T 62 3234
A 62 3244
T 62 3256
G 62 3269
T 62 3280
A 59 3291
G 62 3304
C 62 3316
T 62 3329
T 62 3341
A 62 3352
C 62 3363
C 62 3375
C 62 3387
C 62 3399
T 62 3412
T 62 3424
A 62 3435
G 62 3447
A 62 3460
C 62 3471
C 62 3483
T 62 3495
G 62 3507
T 62 3519
T 62 3532
T 62 3544
G 62 3556
A 62 3568
G 62 3579
G 62 3592
A 62 3604
A 62 3615
G 62 3627
G 62 3639
C 62 3650
T 62 3663
C 62 3674
T 62 3687
G 62 3698
T 62 3711
T 62 3723
A 62 3734
C 62 3745
T 62 3758
A 62 3768
A 62 3780
C 62 3793
A 62 3803
T 62 3815
G 62 3827
T 62 3840
T 62 3853
T 62 3865
A 62 3876
C 62 3887
T 62 3900
T 62 3912
C 62 3924
C 62 3936
A 59 3946
T 62 3958
T 62 3971
G 62 3983
T 62 3996
G 62 4008
G 62 4021
G 62 4033
T 62 4045
A 62 4056
A 62 4067
T 62 4079
G 62 4091
T 62 4103
A 62 4114
T 62 4126
T 62 4138
T 62 4151
G 62 4163
G 62 4176
A 62 4188
T 62 4199
T 62 4212
C 59 4224
A 62 4234
A 62 4245
A 62 4257
G 62 4270
C 62 4281
C 62 4294
T 62 4306
T 62 4319
G 62 4330
C 62 4343
G 62 4355
T 62 4368
G 62 4379
C 62 4391
T 62 4404
C 62 4415
T 62 4428
A 62 4439
C 62 4450
G 62 4462
T 62 4475
T 62 4487
T 62 4499
G 62 4511
G 62 4524
A 62 4536
A 62 4547
G 62 4560
A 62 4571
T 62 4582
T 62 4594
T 62 4606
G 62 4619
C 62 4630
G 62 4643
A 62 4655
A 62 4667
T 62 4679
C 62 4690
C 62 4703
C 62 4715
T 62 4727
G 62 4739
T 62 4752
T 62 4764
G 62 4776
C 62 4788
T 62 4800
T 59 4813
A 62 4823
T 62 4835
G 62 4847
T 62 4859
A 62 4870
A 62 4882
A 62 4893
A 62 4905
A 62 4917
C 62 4929
T 62 4941
T 62 4953
T 62 4966
C 62 4978
C 62 4990
T 62 5002
A 62 5013
G 62 5025
G 62 5038
C 62 5050
C 62 5062
C 62 5074
G 62 5086
C 62 5098
C 62 5110
T 62 5123
C 62 5134
A 62 5145
C 62 5157
G 62 5169
G 62 5181
T 62 5194
A 62 5206
T 62 5217
C 62 5229
C 54 5241
A 62 5251
A 62 5263
G 62 5276
T 62 5288
T 62 5301
G 62 5312
A 62 5325
G 62 5338
A 62 5349
G 62 5362
A 62 5373
G 62 5385
A 54 5397
T 62 5407
A 62 5419
A 62 5431
A 62 5443
T 62 5454
T 62 5467
G 62 5480
A 62 5491
A 62 5503
T 62 5515
A 62 5526
A 62 5538
G 62 5551
T 62 5563
A 62 5574
T 62 5585
G 62 5598
G 62 5611
C 62 5623
C 62 5635
G 62 5648
T 62 5661
C 62 5672
C 62 5684
C 62 5696
C 62 5708
T 62 5720
A 62 5731
T 62 5743
T 62 5756
G 62 5768
G 62 5780
G 62 5793
A 62 5805
T 54 5816
G 62 5828
C 62 5840
A 62 5851
C 62 5863
T 62 5875
A 62 5886
T 62 5898
T 62 5911
A 62 5922
A 62 5934
A 62 5946
C 62 5958
C 62 5970
C 62 5983
A 62 5993
A 62 6005
A 62 6017
T 62 6029
T 62 6041
G 62 6054
G 62 6067
G 62 6080
G 62 6092
T 62 6103
T 62 6115
A 62 6126
T 62 6138
C 62 6150
T 62 6163
G 62 6175
C 62 6187
T 54 6200
A 62 6211
A 62 6223
A 62 6234
A 62 6246
A 62 6258
C 62 6270
T 62 6282
A 62 6292
T 62 6305
G 62 6317
G 62 6331
T 62 6342
C 62 6355
G 62 6367
A 62 6379
G 62 6391
C 62 6404
A 62 6415
G 62 6427
T 62 6439
T 62 6452
T 62 6464
A 62 6475
T 62 6486
G 62 6499
A 62 6511
A 62 6523
T 62 6534
G 54 6548
T 62 6559
C 62 6571
T 62 6583
T 62 6596
C 62 6608
G 62 6620
C 62 6632
G 58 6645
G 58 6657
T 54 6669
G 58 6681
G 58 6694
A 58 6706
C 51 6717
T 58 6729
T 58 6741
G 58 6753
A 54 6766
T 58 6777
T 58 6790
T 58 6802
T 54 6814
A 54 6825
C 58 6836
C 42 6849
A 41 6859
A 58 6871
A 58 6884
G 58 6897
A 58 6909
T 54 6920
G 58 6932
A 58 6945
T 54 6956
G 58 6969
A 58 6981
A 58 6993
A 58 7005
A 58 7017
C 58 7029
G 58 7041
T 58 7053
A 58 7065
A 58 7077
A 58 7089
C 58 7101
T 58 7113
C 58 7126
C 58 7138
C 58 7150
A 42 7160
A 54 7172
C 54 7184
C 45 7197
A 38 7207
T 58 7221
T 58 7234
T 58 7246
A 58 7257
T 58 7269
G 58 7282
C 58 7294
G 58 7307
T 58 7319
T 58 7332
G 58 7343
G 58 7356
A 58 7368
G 53 7380
A 58 7393
G 53 7405
A 46 7418
C 42 7428
C 47 7440
G 54 7453
C 58 7465
T 58 7478
T 58 7491
C 58 7503
T 58 7514
T 53 7527
A 58 7538
T 51 7549
T 58 7562
T 58 7574
T 58 7587
G 58 7599
T 51 7611
G 51 7624
C 51 7635
C 58 7647
G 52 7660
A 58 7672
A 58 7684
G 50 7696
C 58 7708
A 58 7719
A 58 7732
T 51 7743
T 58 7756
T 53 7768
A 58 7779
T 58 7791
A 53 7802
A 58 7815
A 58 7827
G 58 7840
C 58 7852
A 53 7864
C 53 7875
A 58 7887
G 58 7899
G 58 7912
C 54 7925
C 58 7938
G 58 7950
A 58 7963
A 58 7974
A 58 7987
C 58 7999
A 41 8010
G 58 8022
G 58 8036
T 53 8048
G 58 8060
A 58 8073
A 58 8085
A 53 8097
T 58 8108
C 58 8121
A 41 8132
A 58 8144
A 58 8156
G 53 8168
G 58 8182
G 46 8195
C 53 8206
A 53 8217
T 58 8229
T 53 8242
A 58 8254
C 58 8265
T 58 8278
T 58 8291
G 58 8303
A 58 8316
A 53 8328
T 54 8340
G 58 8353
C 51 8365
T 54 8377
A 50 8388
C 51 8400
T 54 8412
G 54 8425
C 46 8437
A 34 8447
G 53 8459
G 54 8471
T 38 8483
A 47 8497
C 51 8510
A 32 8522
T 54 8534
G 54 8546
C 46 8560
G 6 8574
A 21 8586
END_DNA

END_SEQUENCE
```
