## Supplementary material for "Identification and characterization of *Gypsophila paniculata* color morphs in Sleeping Bear Dunes National Lakeshore, MI, USA": Raw sequence files, alignment files: SEQ_LH34G7_PMorph1_RbclF_7-20-2017_2017-07-21_BCG.phd.1

```
BEGIN_SEQUENCE SEQ_LH34G7_RbclF_7-20-2017_2017-07-21_BCG

BEGIN_COMMENT

CHROMAT_FILE: SEQ_LH34G7_RbclF_7-20-2017_2017-07-21_BCG.ab1
BASECALLER_VERSION: KB 1.4.1.8
TRACE_PROCESSOR_VERSION: KB 1.4.1.8
QUALITY_LEVELS: 99
TIME: Mon Jul 24 09:43:53 2017
TRACE_ARRAY_MIN_INDEX: 0
TRACE_ARRAY_MAX_INDEX: 15406
TRIM: -1 -1 -1.000000e+000
TRACE_PEAK_AREA_RATIO: -1.000000e+000
CHEM: term
DYE: big
END_COMMENT

BEGIN_DNA
C 5 2
A 4 12
T 5 20
T 3 27
T 5 41
T 4 55
G 4 63
C 4 77
A 8 98
T 6 114
T 13 122
T 10 131
A 24 140
A 20 149
G 18 165
C 13 176
T 18 195
G 20 206
G 46 222
T 10 237
G 49 249
T 37 262
T 13 274
A 14 291
A 24 298
G 20 314
A 32 325
T 16 333
T 18 346
A 40 355
C 28 366
A 14 374
A 58 384
A 58 396
T 54 409
T 58 423
G 58 437
A 46 450
C 46 461
G 54 474
T 47 486
A 49 497
T 58 508
T 36 522
A 45 531
T 58 543
A 41 553
C 58 566
T 58 578
C 58 592
C 58 604
G 42 616
G 62 631
A 47 645
G 41 655
T 41 668
A 50 677
T 47 687
G 62 700
A 62 712
A 62 723
A 62 734
C 62 745
C 62 757
C 62 769
T 62 781
G 49 793
G 62 808
A 41 822
T 62 832
A 62 842
C 62 852
T 42 864
G 33 877
A 23 890
T 9 901
A 8 912
T 11 923
C 9 935
T 20 948
T 14 960
G 32 974
G 21 987
C 25 999
A 26 1009
G 59 1021
C 56 1033
A 56 1043
T 62 1054
T 62 1067
C 62 1079
C 62 1091
G 62 1104
A 62 1116
G 62 1128
T 59 1141
A 62 1151
A 62 1162
C 62 1172
T 62 1185
C 59 1197
C 62 1209
T 59 1222
C 59 1234
A 56 1244
A 51 1254
C 62 1266
C 62 1278
T 62 1291
G 62 1303
G 62 1317
A 59 1330
G 62 1341
T 62 1353
T 62 1365
C 62 1376
C 59 1387
A 59 1396
C 62 1408
C 62 1420
C 62 1432
G 56 1445
A 59 1458
A 62 1470
G 59 1481
A 62 1494
A 62 1505
G 62 1517
C 62 1528
T 62 1540
G 62 1552
G 62 1565
G 62 1578
G 62 1591
C 59 1602
C 62 1614
G 62 1626
C 62 1638
C 62 1650
G 59 1661
T 59 1675
G 59 1686
G 62 1699
C 62 1711
C 62 1723
G 62 1735
C 62 1747
C 62 1759
G 59 1770
A 59 1784
A 62 1795
T 62 1806
C 62 1818
T 62 1830
T 62 1842
C 62 1854
T 59 1866
A 62 1876
C 62 1887
T 62 1900
G 62 1912
G 62 1925
T 62 1937
A 62 1948
C 62 1959
A 62 1969
T 62 1981
G 62 1993
G 59 2005
A 59 2019
C 62 2030
A 62 2041
A 62 2052
C 62 2064
T 62 2076
G 62 2089
T 62 2102
A 62 2113
T 62 2124
G 62 2137
G 62 2150
A 59 2162
C 62 2173
C 62 2184
G 62 2197
A 62 2210
C 62 2221
G 62 2232
G 62 2245
A 59 2258
C 62 2269
T 62 2281
T 62 2293
A 62 2304
C 62 2315
G 62 2328
A 62 2340
G 62 2352
T 62 2364
C 62 2376
T 62 2388
T 62 2400
G 62 2412
A 59 2425
T 62 2435
C 62 2447
G 62 2460
T 62 2472
T 62 2484
A 62 2494
C 62 2505
A 62 2515
A 62 2527
A 62 2538
G 62 2551
G 62 2564
A 62 2576
C 62 2587
G 62 2599
T 62 2611
T 62 2623
G 62 2635
C 62 2647
T 59 2660
A 62 2670
C 62 2682
C 62 2693
A 62 2704
C 62 2716
A 62 2727
T 62 2739
C 62 2751
G 62 2764
A 62 2777
G 62 2788
C 62 2801
C 62 2813
C 62 2824
G 62 2836
T 62 2849
T 62 2861
G 62 2873
C 62 2884
T 62 2897
G 62 2909
G 62 2921
A 62 2933
G 62 2944
A 62 2957
A 62 2968
G 62 2980
A 62 2991
A 62 3002
A 62 3013
A 62 3024
T 62 3035
C 62 3047
A 62 3057
A 62 3069
T 62 3081
A 62 3092
T 62 3104
A 62 3115
T 62 3127
T 62 3140
T 62 3152
G 62 3165
T 62 3177
T 62 3189
A 62 3200
T 62 3211
G 59 3224
T 62 3235
A 59 3246
G 62 3259
C 62 3271
T 62 3283
T 62 3295
A 62 3306
C 62 3317
C 62 3329
C 62 3341
C 54 3353
T 54 3366
T 62 3378
A 62 3389
G 62 3401
A 62 3413
C 62 3424
C 62 3436
T 62 3448
G 62 3460
T 62 3473
T 62 3485
T 62 3497
G 62 3509
A 62 3521
G 62 3533
G 62 3545
A 62 3557
A 62 3568
G 62 3580
G 62 3592
C 62 3603
T 62 3615
C 62 3627
T 62 3639
G 62 3651
T 62 3663
T 62 3675
A 62 3686
C 62 3697
T 62 3710
A 62 3720
A 62 3732
C 62 3744
A 62 3755
T 62 3767
G 62 3779
T 62 3792
T 62 3804
T 62 3816
A 62 3827
C 62 3838
T 62 3851
T 62 3863
C 62 3875
C 59 3887
A 59 3897
T 62 3910
T 62 3922
G 62 3934
T 62 3946
G 62 3959
G 62 3971
G 62 3984
T 62 3995
A 62 4006
A 62 4018
T 62 4029
G 62 4042
T 62 4053
A 62 4064
T 62 4076
T 62 4088
T 62 4101
G 62 4114
G 62 4127
A 62 4138
T 62 4149
T 62 4161
C 59 4173
A 59 4183
A 62 4195
A 62 4207
G 62 4219
C 62 4231
C 62 4244
T 62 4256
T 62 4268
G 62 4280
C 62 4292
G 62 4305
T 62 4317
G 62 4329
C 62 4341
T 62 4353
C 62 4365
T 62 4377
A 62 4388
C 62 4399
G 62 4411
T 62 4424
T 62 4436
T 62 4448
G 62 4460
G 62 4473
A 62 4485
A 62 4497
G 62 4508
A 62 4520
T 62 4531
T 62 4543
T 62 4555
G 62 4567
C 62 4579
G 62 4592
A 62 4604
A 62 4616
T 62 4627
C 62 4639
C 62 4651
C 54 4663
T 62 4676
G 62 4688
T 62 4701
T 62 4713
G 62 4725
C 62 4736
T 62 4749
T 62 4761
A 62 4771
T 62 4783
G 62 4796
T 62 4807
A 62 4818
A 62 4830
A 62 4841
A 62 4853
A 62 4865
C 62 4877
T 62 4889
T 62 4901
T 62 4914
C 62 4926
C 62 4938
T 62 4950
A 62 4961
G 62 4973
G 62 4986
C 62 4998
C 62 5010
C 62 5022
G 62 5034
C 62 5046
C 62 5058
T 62 5071
C 62 5083
A 62 5093
C 62 5105
G 62 5117
G 62 5129
T 62 5142
A 62 5154
T 62 5165
C 62 5177
C 62 5189
A 62 5200
A 62 5211
G 62 5224
T 62 5237
T 62 5249
G 62 5260
A 62 5273
G 62 5285
A 62 5297
G 62 5310
A 62 5322
G 62 5334
A 62 5346
T 62 5356
A 62 5367
A 62 5379
A 62 5391
T 62 5403
T 62 5415
G 62 5428
A 62 5440
A 62 5452
T 62 5463
A 62 5474
A 62 5487
G 62 5499
T 62 5511
A 62 5523
T 62 5534
G 62 5547
G 62 5560
C 62 5571
C 62 5584
G 62 5596
T 62 5609
C 62 5620
C 62 5633
C 62 5644
C 62 5656
T 62 5669
A 62 5680
T 62 5692
T 62 5704
G 62 5717
G 62 5729
G 62 5742
A 62 5754
T 62 5764
G 62 5777
C 62 5788
A 62 5799
C 62 5811
T 62 5824
A 62 5835
T 62 5847
T 62 5860
A 62 5871
A 62 5883
A 62 5895
C 62 5907
C 62 5919
C 59 5932
A 62 5942
A 62 5954
A 62 5966
T 62 5978
T 62 5991
G 62 6003
G 62 6016
G 62 6029
G 62 6041
T 62 6053
T 62 6065
A 62 6076
T 62 6087
C 62 6100
T 62 6112
G 62 6125
C 62 6137
T 59 6150
A 62 6160
A 62 6172
A 62 6184
A 62 6196
A 62 6208
C 62 6219
T 62 6232
A 62 6243
T 62 6255
G 62 6267
G 62 6281
T 62 6293
C 62 6305
G 62 6318
A 62 6330
G 62 6342
C 62 6354
A 62 6366
G 62 6378
T 62 6390
T 62 6402
T 62 6415
A 62 6425
T 62 6437
G 62 6450
A 62 6462
A 62 6474
T 62 6485
G 62 6498
T 62 6510
C 62 6522
T 62 6534
T 62 6547
C 62 6559
G 62 6572
C 62 6584
G 62 6596
G 62 6609
T 62 6621
G 62 6633
G 62 6646
A 62 6658
C 62 6669
T 62 6681
T 62 6694
G 62 6706
A 54 6719
T 62 6730
T 62 6742
T 62 6755
T 62 6767
A 62 6778
C 62 6789
C 62 6802
A 56 6812
A 62 6824
A 62 6837
G 62 6849
A 62 6862
T 54 6873
G 62 6886
A 62 6898
T 54 6909
G 62 6922
A 62 6935
A 62 6947
A 62 6959
A 62 6971
C 62 6983
G 62 6995
T 62 7007
A 62 7019
A 62 7031
A 62 7043
C 62 7056
T 62 7068
C 62 7080
C 62 7093
C 47 7105
A 51 7116
A 62 7128
C 62 7140
C 47 7153
A 47 7163
T 62 7176
T 62 7189
T 62 7202
A 62 7213
T 62 7225
G 62 7238
C 62 7250
G 62 7263
T 62 7275
T 62 7288
G 62 7300
G 62 7313
A 62 7325
G 62 7337
A 62 7350
G 62 7362
A 62 7374
C 62 7385
C 46 7397
G 62 7411
C 62 7423
T 62 7435
T 62 7449
C 62 7460
T 62 7473
T 62 7486
A 62 7497
T 62 7508
T 62 7521
T 62 7533
T 62 7545
G 62 7558
T 62 7570
G 62 7583
C 62 7594
C 62 7607
G 62 7620
A 62 7631
A 62 7644
G 62 7656
C 62 7668
A 62 7680
A 62 7692
T 62 7703
T 62 7716
T 62 7729
A 62 7740
T 62 7752
A 62 7763
A 62 7776
A 62 7788
G 62 7801
C 62 7814
A 62 7825
C 62 7837
A 62 7849
G 62 7861
G 62 7875
C 62 7887
C 62 7901
G 62 7913
A 62 7926
A 62 7938
A 62 7951
C 62 7963
A 62 7974
G 62 7986
G 62 7999
T 62 8012
G 62 8024
A 62 8037
A 62 8050
A 62 8062
T 62 8073
C 62 8086
A 52 8097
A 62 8109
A 62 8122
G 62 8134
G 62 8148
G 62 8160
C 52 8173
A 62 8184
T 62 8196
T 53 8209
A 62 8221
C 62 8233
T 62 8246
T 62 8259
G 62 8271
A 62 8284
A 62 8296
T 62 8308
G 62 8321
C 62 8333
T 62 8345
A 62 8357
C 62 8369
T 62 8381
G 62 8393
C 54 8405
A 52 8416
G 52 8427
G 29 8438
T 7 8445
T 10 8457
A 41 8467
C 48 8481
A 27 8493
T 54 8506
G 54 8519
C 58 8533
G 19 8546
A 12 8560
C 5 8571
A 30 8583
A 10 8595
T 8 8609
A 8 8625
A 6 8641
G 20 8652
A 8 8666
C 41 8677
C 14 8691
T 41 8702
T 41 8717
A 12 8737
A 13 8747
T 26 8755
A 25 8767
A 35 8778
A 35 8788
A 25 8798
C 34 8812
T 30 8824
G 58 8838
C 32 8852
T 16 8867
C 33 8881
G 32 8894
A 22 8907
C 24 8917
C 33 8929
C 22 8940
C 35 8952
G 8 8967
C 21 8979
C 21 8992
T 8 9009
C 5 9029
C 6 9039
T 6 9049
T 8 9062
T 12 9078
T 9 9090
G 8 9098
T 9 9111
T 13 9121
G 11 9132
T 24 9146
T 19 9160
T 11 9174
G 19 9182
G 29 9191
C 18 9202
A 18 9210
C 11 9222
G 22 9234
A 11 9243
A 11 9253
A 9 9262
A 14 9272
C 28 9285
C 32 9295
C 32 9306
C 31 9319
C 33 9329
C 9 9339
A 18 9351
T 19 9362
T 32 9372
T 18 9381
T 21 9390
G 21 9398
G 26 9409
G 23 9421
G 20 9432
T 16 9445
T 20 9454
T 19 9464
A 23 9474
A 25 9483
T 16 9500
A 12 9509
G 32 9524
T 16 9538
G 25 9545
G 32 9554
A 23 9568
T 24 9579
C 18 9594
C 33 9611
A 27 9625
A 16 9636
T 13 9650
A 16 9667
G 25 9675
G 52 9688
G 24 9702
G 22 9715
A 8 9724
A 13 9734
G 16 9746
G 21 9756
G 18 9765
C 31 9780
A 31 9792
T 32 9801
T 18 9811
C 9 9821
C 18 9833
T 11 9848
C 8 9862
T 14 9873
T 15 9887
C 8 9902
A 11 9914
A 10 9924
T 32 9937
T 20 9947
T 20 9956
T 9 9965
C 12 9979
C 14 9993
T 18 10001
C 13 10015
C 21 10027
C 27 10039
T 9 10053
C 30 10063
A 27 10074
C 17 10087
C 19 10099
C 16 10111
T 7 10124
G 33 10136
C 10 10146
C 8 10158
T 17 10172
A 10 10183
C 20 10194
C 14 10206
G 39 10217
C 9 10230
G 29 10241
A 7 10256
G 17 10263
G 34 10275
C 10 10283
G 29 10294
G 52 10304
G 29 10315
G 14 10326
C 13 10334
C 21 10344
T 13 10355
A 13 10368
G 19 10386
G 13 10398
A 23 10407
A 20 10418
A 22 10429
G 18 10441
T 13 10451
T 29 10463
T 29 10476
T 22 10488
T 10 10500
T 13 10514
C 14 10525
T 6 10542
C 6 10556
END_DNA

END_SEQUENCE
```
