## Supplementary material for "Identification and characterization of *Gypsophila paniculata* color morphs in Sleeping Bear Dunes National Lakeshore, MI, USA": Raw sequence files, alignment files: SEQ_LH34G7_PMorph1_RbclR_7-20-2017_2017-07-21_BCG.phd.1

```
BEGIN_SEQUENCE SEQ_LH34G7_RbclR_7-20-2017_2017-07-21_BCG

BEGIN_COMMENT

CHROMAT_FILE: SEQ_LH34G7_RbclR_7-20-2017_2017-07-21_BCG.ab1
BASECALLER_VERSION: KB 1.4.1.8
TRACE_PROCESSOR_VERSION: KB 1.4.1.8
QUALITY_LEVELS: 99
TIME: Mon Jul 24 09:43:53 2017
TRACE_ARRAY_MIN_INDEX: 0
TRACE_ARRAY_MAX_INDEX: 16023
TRIM: -1 -1 -1.000000e+000
TRACE_PEAK_AREA_RATIO: -1.000000e+000
CHEM: term
DYE: big
END_COMMENT

BEGIN_DNA
G 5 2
A 5 14
T 5 27
T 4 38
C 9 54
G 4 70
T 5 94
T 9 103
T 9 112
G 5 120
A 7 135
A 9 142
T 10 151
T 9 163
T 9 171
A 4 183
C 9 192
C 5 201
T 6 221
G 10 232
T 20 249
T 25 264
T 21 277
C 39 287
G 42 299
G 19 314
C 15 323
C 54 334
T 35 346
G 58 358
T 24 371
G 54 383
C 54 396
T 58 408
T 58 420
T 22 432
A 32 441
T 42 451
A 28 460
A 49 469
A 62 481
T 62 492
T 62 505
G 62 519
C 56 532
T 62 544
T 56 558
C 62 569
G 38 581
G 41 596
C 42 608
A 42 616
C 42 627
A 19 635
A 56 646
A 62 657
A 56 669
T 47 681
A 54 690
A 54 702
G 62 716
A 62 728
A 62 739
G 62 752
C 62 763
G 62 776
G 62 789
T 59 801
C 56 813
T 56 825
C 59 836
T 30 849
C 34 861
C 39 872
A 19 880
A 13 891
C 10 903
G 10 915
C 7 928
A 7 938
T 10 950
A 40 960
A 48 973
A 36 984
T 56 996
G 62 1009
G 59 1022
T 62 1034
T 62 1046
G 62 1059
G 62 1073
G 62 1086
A 62 1098
G 62 1109
T 62 1120
T 62 1132
T 59 1144
A 62 1154
C 59 1165
G 62 1178
T 62 1190
T 62 1203
T 62 1216
T 62 1228
C 59 1240
A 49 1249
T 62 1261
C 59 1273
A 59 1283
T 62 1295
C 62 1308
T 62 1321
T 62 1333
T 62 1346
G 62 1358
G 59 1372
T 62 1384
A 62 1394
A 62 1405
A 62 1416
A 62 1427
T 62 1439
C 62 1451
A 62 1461
A 59 1472
G 62 1486
T 62 1498
C 62 1510
C 59 1522
A 54 1532
C 62 1544
C 62 1556
G 62 1569
C 59 1582
G 59 1594
A 59 1608
A 62 1619
G 59 1630
A 59 1643
C 62 1654
A 59 1664
T 62 1675
T 62 1688
C 59 1701
A 59 1711
T 62 1723
A 62 1734
A 62 1747
A 62 1758
C 62 1771
T 62 1783
G 62 1796
C 62 1809
T 62 1821
C 62 1834
G 62 1846
A 62 1858
C 62 1869
C 62 1881
A 54 1891
T 62 1904
A 62 1915
G 62 1927
T 62 1941
T 62 1953
T 62 1965
T 62 1977
T 62 1989
A 59 1999
G 62 2013
C 62 2024
A 62 2035
G 62 2048
A 62 2060
T 59 2071
A 56 2082
A 56 2094
C 48 2105
C 59 2117
C 56 2130
C 62 2142
A 62 2153
A 62 2164
T 62 2177
T 62 2189
T 62 2202
G 62 2215
G 62 2228
G 62 2240
T 62 2252
T 62 2264
T 62 2276
A 62 2286
A 62 2297
T 62 2309
A 59 2320
G 62 2333
T 62 2345
G 62 2358
C 62 2370
A 62 2381
T 62 2393
C 62 2405
C 62 2417
C 62 2429
A 62 2440
A 62 2451
T 62 2464
A 59 2475
G 62 2488
G 62 2501
G 62 2514
G 62 2526
A 59 2539
C 59 2549
G 62 2562
G 62 2574
C 59 2586
C 59 2599
A 59 2609
T 62 2621
A 62 2632
C 62 2644
T 62 2657
T 62 2669
A 62 2681
T 62 2693
T 62 2705
C 59 2718
A 62 2727
A 62 2739
T 62 2751
T 62 2764
T 62 2776
A 62 2786
T 62 2798
C 62 2811
T 62 2823
C 62 2835
T 62 2848
C 62 2860
T 62 2872
C 59 2884
A 62 2894
A 62 2905
C 62 2917
T 62 2930
T 62 2942
G 62 2954
G 62 2967
A 59 2980
T 62 2990
A 62 3001
C 62 3013
C 62 3025
G 62 3037
T 62 3050
G 62 3062
A 59 3075
G 62 3087
G 62 3100
C 62 3111
G 62 3124
G 62 3136
G 62 3149
C 62 3160
C 62 3172
T 62 3185
A 62 3196
G 62 3208
G 62 3221
A 62 3233
A 62 3244
A 62 3256
G 62 3268
T 62 3279
T 62 3291
T 62 3303
T 62 3315
T 62 3327
A 62 3338
C 62 3349
A 59 3359
T 62 3372
A 62 3383
A 62 3395
G 62 3408
C 62 3421
A 62 3432
A 62 3443
C 62 3455
A 59 3466
G 62 3479
G 62 3491
G 59 3503
A 59 3517
T 59 3528
T 62 3540
C 62 3552
G 62 3564
C 62 3576
A 62 3588
A 62 3599
A 62 3611
T 62 3622
C 62 3635
T 62 3647
T 62 3659
C 62 3671
C 59 3683
A 62 3693
A 62 3704
A 62 3716
C 62 3729
G 62 3741
T 62 3753
A 62 3764
G 62 3777
A 62 3789
G 62 3801
C 62 3813
A 62 3824
C 62 3836
G 62 3848
C 62 3860
A 62 3871
A 62 3883
G 62 3895
G 62 3907
C 62 3920
T 62 3932
T 62 3944
T 62 3956
G 62 3968
A 62 3981
A 62 3992
T 62 4003
C 62 4015
C 62 4027
A 62 4038
A 62 4049
A 62 4061
T 62 4073
A 62 4084
C 62 4096
A 62 4107
T 62 4119
T 62 4132
A 62 4143
C 62 4155
C 62 4167
C 62 4180
A 59 4190
C 59 4203
A 62 4213
A 62 4225
T 62 4238
G 62 4250
G 62 4263
A 62 4275
A 62 4287
G 62 4299
T 62 4311
A 62 4322
A 62 4333
A 62 4345
C 62 4357
A 62 4367
T 62 4380
G 62 4392
T 62 4405
T 62 4417
A 62 4428
G 62 4441
T 62 4453
A 62 4464
A 62 4476
C 62 4488
A 59 4498
G 62 4512
A 62 4524
G 62 4536
C 62 4548
C 62 4561
T 62 4573
T 62 4585
C 62 4597
C 62 4609
T 62 4621
C 62 4633
A 62 4643
A 62 4655
A 62 4666
C 59 4679
A 59 4689
G 62 4702
G 62 4714
T 62 4727
C 62 4739
T 62 4751
A 62 4762
A 62 4773
G 62 4786
G 62 4798
G 62 4811
G 62 4823
T 62 4834
A 62 4846
A 62 4858
G 62 4870
C 62 4882
T 62 4894
A 62 4905
C 62 4917
A 59 4928
T 62 4940
A 62 4952
A 62 4963
C 59 4976
A 62 4987
A 62 4998
A 62 5011
T 62 5023
A 62 5034
T 62 5046
A 62 5057
T 62 5069
T 62 5082
G 62 5095
A 62 5107
T 62 5118
T 62 5131
T 62 5143
T 62 5155
C 62 5167
T 62 5179
T 62 5191
C 62 5203
T 62 5215
C 62 5227
C 62 5238
A 59 5249
G 62 5261
C 62 5273
A 62 5284
A 62 5296
C 62 5308
G 62 5319
G 62 5332
G 62 5345
C 62 5357
T 62 5370
C 62 5382
G 62 5394
A 62 5406
T 62 5417
G 62 5429
T 62 5441
G 62 5453
G 62 5467
T 62 5478
A 62 5489
G 62 5501
C 62 5514
A 62 5524
A 62 5536
C 62 5548
G 62 5560
T 62 5573
C 62 5585
C 62 5597
T 62 5610
T 62 5622
T 62 5634
G 62 5646
T 54 5659
A 62 5669
A 62 5681
C 62 5693
G 62 5705
A 62 5717
T 62 5728
C 54 5741
A 62 5752
A 62 5763
G 62 5776
A 62 5788
C 62 5800
T 62 5812
C 62 5824
G 62 5836
T 62 5849
A 62 5860
A 62 5872
G 62 5884
T 62 5897
C 62 5908
C 62 5920
G 62 5933
T 62 5945
C 62 5957
G 62 5969
G 62 5982
T 62 5994
C 62 6006
C 62 6018
A 51 6028
T 62 6041
A 62 6052
C 62 6064
A 54 6075
G 62 6088
T 62 6100
T 62 6113
G 62 6125
T 62 6137
C 62 6149
C 62 6161
A 47 6172
T 62 6184
G 62 6196
T 62 6209
A 62 6220
C 62 6232
C 62 6244
A 54 6255
G 62 6268
T 62 6280
A 62 6292
G 62 6305
A 62 6317
A 62 6329
G 62 6341
A 62 6353
T 47 6364
T 62 6376
C 62 6388
G 62 6401
G 62 6414
C 62 6426
G 62 6438
G 62 6451
C 62 6463
C 54 6475
A 38 6486
C 62 6498
G 62 6509
G 62 6522
C 62 6535
G 62 6547
G 62 6560
C 62 6572
C 62 6584
C 62 6596
C 62 6609
A 45 6619
G 62 6631
C 62 6645
T 62 6657
T 62 6670
C 62 6681
T 58 6693
T 58 6706
C 58 6718
G 58 6730
G 58 6743
G 58 6755
T 58 6766
G 58 6778
G 58 6791
A 58 6803
A 58 6815
C 58 6826
T 58 6838
C 58 6850
C 54 6863
A 32 6874
G 54 6886
G 58 6899
T 58 6911
T 58 6923
G 58 6935
A 58 6948
G 58 6960
G 58 6973
A 58 6985
G 58 6997
T 54 7008
T 58 7021
A 58 7032
C 58 7043
T 58 7056
C 58 7068
G 54 7081
G 58 7095
A 58 7107
A 58 7119
T 54 7130
G 58 7143
C 58 7154
T 58 7167
G 58 7180
C 54 7191
C 58 7203
A 33 7214
A 58 7226
G 58 7239
A 58 7252
T 54 7263
A 58 7274
T 54 7285
C 49 7299
A 42 7310
G 58 7323
T 58 7335
A 58 7347
T 58 7359
C 58 7371
C 41 7384
A 33 7395
G 51 7407
G 58 7420
G 58 7432
T 58 7445
T 54 7457
T 51 7470
C 49 7482
A 41 7492
T 58 7504
A 58 7516
C 58 7529
T 58 7541
C 58 7554
C 58 7567
G 45 7578
G 58 7592
A 58 7605
G 58 7616
T 58 7629
A 58 7640
T 53 7651
A 58 7663
A 58 7675
T 58 7687
A 58 7699
C 58 7711
G 58 7724
T 58 7737
C 58 7750
A 50 7761
A 58 7772
T 58 7784
T 58 7797
T 58 7810
G 58 7823
T 51 7835
A 58 7846
A 58 7859
T 58 7870
C 58 7883
T 58 7895
T 58 7908
T 58 7921
A 58 7932
A 54 7944
C 49 7956
A 53 7967
C 54 7979
C 43 7992
A 40 8004
G 51 8016
C 58 8030
T 58 8042
T 58 8055
T 49 8068
A 50 8079
A 51 8090
A 58 8103
T 52 8114
C 51 8127
C 46 8140
A 30 8151
A 58 8162
C 41 8175
A 39 8186
C 51 8199
T 58 8212
T 58 8225
G 58 8237
C 51 8250
T 58 8263
T 54 8276
T 37 8288
A 54 8299
G 52 8311
T 54 8324
T 54 8336
T 54 8349
C 53 8360
T 53 8372
G 46 8385
T 39 8395
T 41 8407
T 35 8417
G 42 8429
T 8 8441
G 7 8455
G 18 8465
G 27 8474
T 33 8485
G 45 8498
A 52 8511
C 8 8523
A 6 8534
T 7 8547
END_DNA

END_SEQUENCE
```
