## Supplementary material for "Identification and characterization of *Gypsophila paniculata* color morphs in Sleeping Bear Dunes National Lakeshore, MI, USA": Raw sequence files, alignment files: SEQ_LH34G8_PMorph13_RbclF_7-20-2017_2017-07-21_BCG.phd.1

```
BEGIN_SEQUENCE SEQ_LM34G8_RbclF_7-20-2017_2017-07-21_BCG

BEGIN_COMMENT

CHROMAT_FILE: SEQ_LM34G8_RbclF_7-20-2017_2017-07-21_BCG.ab1
BASECALLER_VERSION: KB 1.4.1.8
TRACE_PROCESSOR_VERSION: KB 1.4.1.8
QUALITY_LEVELS: 99
TIME: Mon Jul 24 09:43:54 2017
TRACE_ARRAY_MIN_INDEX: 0
TRACE_ARRAY_MAX_INDEX: 15434
TRIM: -1 -1 -1.000000e+000
TRACE_PEAK_AREA_RATIO: -1.000000e+000
CHEM: term
DYE: big
END_COMMENT

BEGIN_DNA
C 5 2
G 5 13
T 5 24
T 4 34
G 4 51
G 5 62
G 5 70
G 5 77
A 5 89
A 9 103
T 5 115
T 5 122
A 5 135
A 15 142
A 12 150
G 12 168
C 15 179
T 19 196
G 22 208
G 10 226
T 6 240
G 9 253
T 10 266
T 11 278
A 16 286
A 49 293
A 15 300
G 19 318
A 30 329
T 22 338
T 34 351
A 39 360
C 30 370
A 21 380
A 58 390
A 58 402
T 54 415
T 58 429
G 58 443
A 54 457
C 62 468
G 62 481
T 34 494
A 42 504
T 53 516
T 41 530
A 42 539
T 42 551
A 42 561
C 62 574
T 62 587
C 62 601
C 62 613
G 39 625
G 62 640
A 47 654
G 39 664
T 37 678
A 51 688
T 32 698
G 62 711
A 62 723
A 62 735
A 62 746
C 62 756
C 62 768
C 62 781
T 62 794
G 59 805
G 62 820
A 59 835
T 59 845
A 59 855
C 62 866
T 62 878
G 56 891
A 16 904
T 19 915
A 8 926
A 6 940
C 7 950
A 10 962
T 8 974
G 10 989
G 12 1003
C 7 1015
A 11 1024
G 18 1036
C 34 1049
A 51 1059
T 59 1071
T 62 1084
C 62 1096
C 62 1108
G 62 1121
A 62 1133
G 62 1145
T 59 1158
A 62 1168
A 62 1180
C 59 1190
T 62 1203
C 62 1215
C 62 1228
T 62 1240
C 59 1253
A 56 1262
A 59 1273
C 62 1286
C 62 1298
T 62 1311
G 62 1323
G 62 1336
A 59 1350
G 62 1361
T 62 1374
T 62 1386
C 62 1397
C 59 1408
A 59 1417
C 59 1429
C 62 1442
C 59 1454
G 34 1466
A 42 1480
A 56 1492
G 49 1503
A 62 1516
A 62 1527
G 62 1539
C 62 1550
T 62 1563
G 62 1575
G 62 1588
G 62 1601
G 62 1614
C 62 1626
C 62 1638
G 62 1650
C 62 1662
C 62 1674
G 59 1686
T 59 1700
G 59 1710
G 62 1724
C 62 1737
C 62 1749
G 62 1761
C 62 1772
C 62 1784
G 59 1796
A 59 1810
A 62 1821
T 62 1832
C 62 1844
T 62 1856
T 62 1868
C 62 1880
T 59 1893
A 62 1903
C 62 1914
T 62 1927
G 62 1939
G 62 1952
T 62 1965
A 62 1976
C 62 1986
A 62 1997
T 62 2009
G 62 2021
G 59 2033
A 59 2048
C 62 2059
A 62 2069
A 62 2081
C 62 2093
T 62 2105
G 62 2117
T 62 2131
A 62 2142
T 62 2154
G 62 2166
G 62 2179
A 62 2192
C 62 2202
C 62 2214
G 62 2227
A 59 2240
C 62 2251
G 62 2262
G 62 2275
A 59 2289
C 62 2300
T 62 2312
T 62 2324
A 62 2334
C 62 2346
G 59 2359
A 62 2371
G 62 2383
T 62 2396
C 62 2407
T 62 2419
T 62 2431
G 62 2444
A 59 2456
T 62 2467
C 62 2479
G 62 2492
T 62 2504
T 62 2516
A 62 2526
C 62 2537
A 62 2548
A 62 2559
A 62 2571
G 62 2584
G 62 2596
A 62 2609
C 59 2619
G 62 2632
T 62 2644
T 62 2656
G 62 2668
C 62 2680
T 59 2693
A 62 2704
C 62 2715
C 62 2727
A 59 2737
C 62 2750
A 59 2760
T 62 2773
C 62 2786
G 62 2798
A 62 2811
G 62 2823
C 62 2835
C 62 2847
C 62 2859
G 62 2871
T 62 2883
T 62 2896
G 62 2907
C 62 2919
T 62 2932
G 62 2944
G 62 2956
A 62 2968
G 62 2980
A 62 2992
A 62 3003
G 62 3015
A 62 3026
A 62 3037
A 62 3049
A 62 3060
T 62 3071
C 62 3083
A 62 3093
A 62 3105
T 62 3117
A 62 3128
T 62 3140
A 62 3151
T 62 3163
T 62 3176
T 62 3188
G 62 3201
T 62 3213
T 62 3225
A 62 3236
T 62 3248
G 62 3260
T 62 3272
A 62 3283
G 62 3295
C 62 3307
T 62 3320
T 62 3332
A 62 3343
C 62 3354
C 62 3366
C 62 3378
C 62 3390
T 62 3403
T 62 3415
A 62 3426
G 59 3439
A 62 3451
C 62 3462
C 62 3474
T 62 3486
G 62 3498
T 62 3510
T 62 3523
T 62 3535
G 62 3547
A 62 3558
G 62 3570
G 62 3583
A 62 3595
A 62 3606
G 62 3617
G 62 3630
C 62 3641
T 62 3653
C 62 3665
T 62 3677
G 62 3689
T 62 3701
T 62 3714
A 62 3725
C 62 3736
T 62 3748
A 62 3759
A 62 3770
C 59 3783
A 59 3793
T 62 3805
G 62 3818
T 62 3830
T 62 3843
T 62 3855
A 62 3866
C 62 3877
T 62 3889
T 62 3902
C 62 3914
C 59 3926
A 59 3936
T 62 3948
T 62 3961
G 62 3973
T 62 3985
G 62 3997
G 62 4010
G 62 4022
T 62 4034
A 62 4045
A 62 4057
T 62 4068
G 62 4081
T 62 4092
A 62 4104
T 62 4115
T 62 4127
T 62 4140
G 62 4153
G 62 4166
A 62 4178
T 62 4188
T 62 4201
C 62 4213
A 62 4223
A 62 4234
A 62 4246
G 62 4259
C 62 4270
C 62 4283
T 62 4295
T 62 4307
G 62 4319
C 62 4332
G 62 4344
T 62 4357
G 62 4368
C 62 4380
T 62 4392
C 62 4404
T 62 4416
A 62 4427
C 62 4438
G 62 4450
T 62 4463
T 62 4476
T 62 4488
G 62 4500
G 62 4512
A 62 4524
A 62 4536
G 62 4548
A 62 4560
T 62 4570
T 62 4582
T 62 4594
G 62 4607
C 62 4618
G 62 4631
A 62 4644
A 62 4655
T 62 4667
C 62 4679
C 62 4690
C 62 4702
T 62 4715
G 62 4727
T 62 4740
T 62 4752
G 62 4764
C 62 4775
T 62 4788
T 62 4800
A 62 4811
T 62 4822
G 62 4835
T 62 4847
A 62 4857
A 62 4869
A 62 4881
A 62 4893
A 62 4904
C 62 4916
T 62 4928
T 62 4940
T 62 4953
C 62 4965
C 62 4977
T 62 4989
A 59 5000
G 62 5012
G 62 5025
C 62 5037
C 62 5049
C 62 5061
G 62 5073
C 62 5085
C 62 5097
T 62 5110
C 62 5122
A 62 5132
C 62 5144
G 62 5156
G 62 5168
T 62 5181
A 62 5192
T 62 5204
C 62 5216
C 59 5228
A 62 5238
A 62 5250
G 62 5262
T 62 5275
T 62 5287
G 62 5299
A 62 5312
G 62 5324
A 62 5336
G 62 5348
A 62 5360
G 62 5372
A 62 5384
T 62 5394
A 62 5405
A 62 5418
A 62 5429
T 62 5441
T 62 5453
G 62 5466
A 62 5478
A 62 5490
T 62 5501
A 62 5513
A 62 5524
G 62 5537
T 62 5549
A 62 5560
T 62 5572
G 62 5585
G 62 5598
C 62 5609
C 62 5622
G 62 5634
T 62 5646
C 62 5658
C 62 5670
C 62 5682
C 62 5694
T 62 5706
A 62 5717
T 62 5729
T 62 5742
G 62 5754
G 62 5767
G 62 5779
A 59 5791
T 59 5801
G 62 5814
C 62 5825
A 62 5837
C 62 5849
T 62 5861
A 62 5872
T 62 5884
T 62 5897
A 62 5908
A 62 5920
A 62 5932
C 62 5944
C 62 5956
C 62 5968
A 62 5979
A 62 5991
A 62 6003
T 62 6015
T 62 6027
G 62 6040
G 62 6053
G 62 6065
G 62 6078
T 62 6089
T 62 6101
A 62 6112
T 62 6123
C 62 6135
T 62 6148
G 62 6161
C 62 6173
T 62 6185
A 62 6196
A 62 6208
A 62 6220
A 62 6232
A 62 6243
C 62 6255
T 62 6267
A 62 6278
T 62 6290
G 62 6303
G 62 6316
T 62 6328
C 62 6340
G 62 6352
A 62 6365
G 62 6376
C 62 6389
A 62 6400
G 62 6412
T 62 6424
T 62 6437
T 62 6449
A 62 6460
T 62 6471
G 62 6484
A 62 6496
A 62 6508
T 62 6520
G 62 6532
T 62 6544
C 62 6556
T 62 6568
T 62 6581
C 62 6593
G 56 6605
C 62 6617
G 62 6630
G 62 6642
T 62 6654
G 62 6666
G 62 6679
A 54 6691
C 54 6702
T 62 6714
T 62 6727
G 62 6739
A 54 6752
T 62 6763
T 62 6775
T 62 6787
T 62 6800
A 62 6811
C 62 6821
C 54 6834
A 62 6844
A 62 6856
A 62 6869
G 62 6882
A 62 6894
T 62 6905
G 62 6918
A 62 6930
T 62 6941
G 62 6954
A 62 6966
A 62 6978
A 62 6990
A 62 7002
C 62 7014
G 62 7026
T 62 7038
A 62 7050
A 62 7062
A 62 7074
C 62 7086
T 62 7099
C 62 7110
C 62 7123
C 47 7136
A 42 7146
A 62 7158
C 62 7171
C 54 7183
A 54 7193
T 62 7206
T 62 7219
T 54 7232
A 62 7242
T 62 7254
G 62 7267
C 62 7279
G 62 7292
T 62 7304
T 62 7317
G 62 7329
G 58 7342
A 58 7354
G 58 7366
A 58 7378
G 58 7390
A 58 7402
C 58 7414
C 58 7425
G 58 7438
C 58 7450
T 58 7463
T 58 7476
C 58 7488
T 58 7500
T 54 7513
A 58 7524
T 58 7536
T 58 7548
T 58 7560
T 58 7572
G 58 7585
T 58 7597
G 58 7610
C 58 7621
C 58 7633
G 54 7646
A 58 7658
A 58 7670
G 52 7682
C 58 7694
A 58 7706
A 58 7718
T 54 7729
T 58 7742
T 54 7755
A 58 7766
T 54 7777
A 58 7789
A 58 7802
A 58 7814
G 58 7827
C 58 7839
A 58 7850
C 54 7862
A 58 7873
G 58 7885
G 58 7899
C 58 7912
C 58 7925
G 58 7937
A 58 7949
A 58 7961
A 58 7973
C 58 7985
A 54 7997
G 54 8009
G 58 8022
T 58 8034
G 58 8047
A 58 8060
A 58 8072
A 58 8083
T 58 8096
C 58 8107
A 42 8119
A 58 8132
A 58 8144
G 58 8156
G 58 8169
G 58 8182
C 53 8194
A 58 8205
T 53 8217
T 58 8230
A 58 8242
C 58 8254
T 58 8266
T 58 8280
G 58 8292
A 58 8305
A 53 8318
T 58 8329
G 58 8342
C 53 8354
T 58 8366
A 58 8378
C 58 8390
T 58 8402
G 58 8415
C 58 8427
A 41 8438
G 58 8451
G 58 8463
T 53 8477
A 53 8489
C 53 8500
A 53 8512
T 58 8525
G 58 8537
C 58 8551
G 53 8564
A 58 8578
A 27 8590
END_DNA

END_SEQUENCE
```
