## Supplementary material for "Identification and characterization of *Gypsophila paniculata* color morphs in Sleeping Bear Dunes National Lakeshore, MI, USA": Raw sequence files, alignment files: SEQ_LH34G9_PMorph2_RbclF_7-20-2017_2017-07-21_BCG.phd.1

```
BEGIN_SEQUENCE SEQ_LM34G9_RbclF_7-20-2017_2017-07-21_BCG

BEGIN_COMMENT

CHROMAT_FILE: SEQ_LM34G9_RbclF_7-20-2017_2017-07-21_BCG.ab1
BASECALLER_VERSION: KB 1.4.1.8
TRACE_PROCESSOR_VERSION: KB 1.4.1.8
QUALITY_LEVELS: 99
TIME: Mon Jul 24 09:43:55 2017
TRACE_ARRAY_MIN_INDEX: 0
TRACE_ARRAY_MAX_INDEX: 15429
TRIM: -1 -1 -1.000000e+000
TRACE_PEAK_AREA_RATIO: -1.000000e+000
CHEM: term
DYE: big
END_COMMENT

BEGIN_DNA
T 4 2
G 5 11
T 3 21
T 4 28
T 4 38
T 4 56
G 9 64
G 5 73
G 4 89
A 5 100
T 5 120
T 7 128
A 7 140
A 18 150
A 13 159
G 19 167
C 21 181
T 22 197
G 34 210
G 35 225
T 9 241
G 28 252
T 11 267
T 12 279
A 9 289
A 9 303
G 10 318
A 23 330
T 20 339
T 27 352
A 34 361
C 25 372
A 18 380
A 37 390
A 58 403
T 58 416
T 58 430
G 58 444
A 37 458
C 54 469
G 54 482
T 35 495
A 42 505
T 58 517
T 41 531
A 41 541
T 54 553
A 41 563
C 58 575
T 58 589
C 62 602
C 62 615
G 47 626
G 62 642
A 47 656
G 30 666
T 33 680
A 56 690
T 47 700
G 62 713
A 62 726
A 62 736
A 62 747
C 62 758
C 62 770
C 62 783
T 62 796
G 49 808
G 62 822
A 47 837
T 51 847
A 62 857
C 54 868
T 62 880
G 35 893
A 24 907
T 22 918
A 15 929
T 32 940
C 9 952
T 49 965
T 30 977
G 38 991
G 23 1005
C 23 1017
A 26 1027
G 46 1040
C 59 1052
A 59 1062
T 62 1074
T 62 1087
C 62 1099
C 62 1111
G 62 1124
A 62 1136
G 62 1148
T 59 1162
A 59 1172
A 62 1183
C 62 1194
T 62 1206
C 62 1219
C 62 1231
T 62 1244
C 59 1256
A 59 1266
A 59 1277
C 62 1289
C 62 1302
T 62 1314
G 62 1327
G 62 1340
A 59 1354
G 62 1365
T 62 1378
T 62 1390
C 62 1401
C 62 1412
A 59 1422
C 62 1433
C 62 1446
C 62 1458
G 56 1471
A 62 1485
A 59 1496
G 59 1508
A 62 1521
A 62 1532
G 62 1544
C 62 1555
T 62 1567
G 62 1580
G 62 1593
G 62 1606
G 62 1619
C 59 1631
C 62 1643
G 62 1655
C 62 1667
C 62 1679
G 59 1691
T 59 1705
G 59 1716
G 62 1729
C 62 1742
C 62 1754
G 62 1766
C 62 1778
C 62 1790
G 59 1802
A 59 1815
A 62 1826
T 62 1838
C 62 1850
T 62 1862
T 62 1874
C 62 1886
T 59 1899
A 62 1909
C 62 1920
T 62 1933
G 62 1945
G 62 1959
T 62 1971
A 62 1982
C 62 1993
A 59 2003
T 62 2015
G 62 2027
G 62 2040
A 59 2054
C 62 2065
A 62 2076
A 62 2087
C 62 2100
T 62 2112
G 62 2124
T 62 2138
A 62 2149
T 62 2161
G 62 2173
G 62 2186
A 59 2199
C 62 2210
C 62 2222
G 62 2234
A 62 2247
C 62 2258
G 62 2270
G 62 2283
A 59 2296
C 62 2307
T 62 2320
T 62 2332
A 62 2343
C 62 2354
G 62 2367
A 62 2379
G 62 2391
T 62 2404
C 62 2415
T 62 2427
T 62 2440
G 62 2452
A 59 2465
T 62 2475
C 62 2487
G 62 2500
T 62 2512
T 62 2524
A 62 2535
C 62 2546
A 62 2556
A 62 2568
A 62 2580
G 62 2592
G 62 2605
A 59 2618
C 59 2628
G 62 2641
T 62 2653
T 62 2665
G 62 2677
C 62 2690
T 62 2702
A 62 2713
C 62 2724
C 62 2736
A 62 2747
C 62 2759
A 62 2770
T 62 2782
C 62 2795
G 62 2807
A 62 2820
G 62 2832
C 62 2845
C 62 2857
C 62 2868
G 62 2880
T 62 2893
T 62 2906
G 62 2917
C 62 2929
T 62 2942
G 62 2954
G 62 2966
A 62 2979
G 62 2990
A 62 3002
A 62 3013
G 62 3025
A 62 3037
A 62 3048
A 62 3059
A 62 3070
T 62 3081
C 62 3093
A 62 3104
A 62 3116
T 62 3128
A 62 3139
T 62 3151
A 62 3162
T 62 3174
T 62 3187
T 62 3199
G 62 3212
T 62 3224
T 62 3236
A 62 3247
T 62 3258
G 62 3271
T 62 3283
A 62 3294
G 62 3307
C 62 3319
T 62 3331
T 62 3343
A 62 3354
C 62 3366
C 62 3378
C 62 3390
C 62 3402
T 62 3415
T 62 3427
A 62 3438
G 62 3450
A 62 3463
C 62 3474
C 62 3486
T 62 3498
G 62 3510
T 62 3522
T 62 3535
T 62 3547
G 62 3559
A 62 3571
G 62 3582
G 62 3595
A 62 3607
A 62 3618
G 62 3630
G 62 3642
C 62 3653
T 62 3665
C 62 3677
T 62 3690
G 62 3702
T 62 3714
T 62 3727
A 62 3737
C 62 3748
T 62 3761
A 62 3772
A 62 3784
C 62 3796
A 62 3806
T 62 3818
G 62 3831
T 62 3843
T 62 3856
T 62 3868
A 62 3879
C 62 3891
T 62 3903
T 62 3915
C 62 3928
C 59 3940
A 59 3949
T 62 3962
T 62 3975
G 62 3987
T 62 3999
G 62 4011
G 62 4024
G 62 4036
T 62 4048
A 62 4059
A 62 4071
T 62 4082
G 62 4095
T 62 4106
A 62 4118
T 62 4129
T 62 4142
T 62 4154
G 62 4167
G 62 4180
A 62 4192
T 62 4203
T 62 4215
C 59 4227
A 62 4237
A 62 4249
A 62 4261
G 62 4273
C 62 4285
C 62 4298
T 62 4310
T 62 4322
G 62 4334
C 62 4347
G 62 4359
T 62 4371
G 62 4383
C 62 4395
T 62 4407
C 62 4419
T 62 4431
A 62 4442
C 62 4454
G 62 4466
T 62 4479
T 62 4491
T 62 4503
G 62 4515
G 62 4528
A 62 4540
A 62 4551
G 62 4563
A 62 4576
T 62 4586
T 62 4598
T 62 4610
G 62 4623
C 62 4634
G 62 4647
A 62 4659
A 62 4671
T 62 4683
C 62 4695
C 62 4707
C 62 4719
T 62 4731
G 62 4743
T 62 4756
T 62 4768
G 62 4780
C 62 4792
T 62 4804
T 62 4816
A 62 4827
T 62 4839
G 62 4851
T 62 4863
A 62 4874
A 62 4886
A 62 4897
A 62 4909
A 62 4921
C 62 4933
T 62 4945
T 62 4957
T 62 4970
C 62 4982
C 62 4994
T 62 5006
A 59 5017
G 62 5029
G 62 5042
C 62 5054
C 62 5066
C 62 5078
G 62 5090
C 62 5102
C 62 5115
T 62 5127
C 62 5139
A 62 5150
C 62 5161
G 62 5173
G 62 5186
T 62 5199
A 62 5210
T 62 5221
C 62 5233
C 62 5245
A 59 5256
A 62 5267
G 62 5280
T 62 5293
T 62 5305
G 62 5317
A 62 5329
G 62 5342
A 62 5354
G 62 5366
A 62 5378
G 62 5390
A 62 5402
T 62 5412
A 62 5424
A 62 5435
A 62 5447
T 62 5459
T 62 5471
G 62 5484
A 62 5496
A 62 5508
T 62 5519
A 62 5531
A 62 5543
G 62 5556
T 62 5567
A 62 5579
T 62 5590
G 62 5603
G 62 5616
C 62 5627
C 62 5640
G 62 5653
T 62 5665
C 62 5677
C 62 5689
C 62 5700
C 62 5712
T 62 5725
A 62 5736
T 62 5748
T 62 5761
G 62 5772
G 62 5785
G 62 5798
A 62 5810
T 59 5820
G 62 5833
C 62 5844
A 62 5855
C 62 5867
T 62 5880
A 62 5891
T 62 5903
T 62 5916
A 62 5927
A 62 5938
A 62 5951
C 62 5963
C 62 5975
C 62 5987
A 59 5998
A 62 6010
A 62 6022
T 62 6034
T 62 6046
G 62 6059
G 62 6071
G 62 6084
G 62 6097
T 62 6108
T 62 6120
A 62 6131
T 62 6142
C 62 6155
T 62 6167
G 62 6180
C 62 6192
T 62 6205
A 62 6216
A 62 6227
A 62 6239
A 62 6251
A 62 6263
C 62 6275
T 62 6286
A 62 6297
T 62 6310
G 62 6322
G 62 6335
T 62 6347
C 62 6360
G 62 6372
A 62 6384
G 62 6396
C 62 6409
A 54 6419
G 62 6432
T 62 6444
T 62 6456
T 62 6469
A 62 6479
T 62 6491
G 62 6504
A 62 6516
A 62 6528
T 62 6539
G 62 6552
T 62 6564
C 62 6576
T 62 6588
T 62 6601
C 62 6613
G 56 6625
C 62 6637
G 62 6650
G 62 6662
T 62 6674
G 62 6686
G 62 6699
A 62 6711
C 54 6722
T 62 6734
T 62 6746
G 62 6758
A 54 6771
T 62 6782
T 62 6795
T 62 6807
T 54 6819
A 62 6830
C 62 6841
C 47 6854
A 42 6864
A 62 6876
A 62 6889
G 62 6902
A 62 6914
T 62 6925
G 62 6937
A 62 6950
T 54 6961
G 62 6974
A 62 6986
A 62 6998
A 62 7010
A 62 7022
C 62 7034
G 62 7047
T 62 7058
A 62 7070
A 62 7082
A 62 7094
C 62 7106
T 62 7118
C 62 7131
C 62 7143
C 54 7155
A 42 7166
A 62 7178
C 62 7190
C 54 7203
A 43 7213
T 62 7226
T 62 7239
T 62 7251
A 62 7262
T 62 7274
G 62 7287
C 62 7299
G 62 7312
T 62 7324
T 62 7337
G 62 7348
G 62 7362
A 62 7374
G 62 7386
A 62 7398
G 62 7410
A 54 7423
C 62 7433
C 62 7445
G 62 7458
C 62 7470
T 62 7483
T 62 7496
C 62 7508
T 62 7520
T 62 7532
A 62 7543
T 62 7554
T 62 7567
T 62 7580
T 62 7592
G 62 7605
T 62 7616
G 62 7629
C 58 7640
C 58 7653
G 54 7665
A 58 7677
A 58 7689
G 54 7701
C 54 7713
A 54 7725
A 58 7737
T 54 7748
T 58 7761
T 54 7773
A 58 7784
T 58 7796
A 58 7807
A 58 7820
A 58 7832
G 58 7845
C 54 7857
A 58 7869
C 58 7881
A 42 7892
G 54 7905
G 58 7918
C 58 7930
C 58 7943
G 54 7955
A 58 7969
A 58 7980
A 58 7993
C 52 8004
A 41 8015
G 54 8028
G 58 8041
T 54 8053
G 58 8065
A 54 8078
A 58 8090
A 49 8102
T 58 8113
C 58 8126
A 52 8138
A 58 8149
A 58 8162
G 58 8174
G 58 8187
G 58 8200
C 52 8211
A 54 8223
T 58 8234
T 58 8247
A 54 8259
C 58 8271
T 58 8283
T 58 8297
G 58 8309
A 58 8322
A 53 8334
T 58 8345
G 58 8358
C 54 8370
T 58 8382
A 54 8393
C 58 8404
T 54 8416
G 58 8429
C 51 8440
A 32 8451
G 46 8461
G 33 8472
T 8 8479
T 18 8491
A 41 8502
C 50 8514
A 27 8527
T 51 8539
G 58 8552
C 58 8566
G 50 8579
A 58 8591
A 31 8605
A 5 8620
C 4 8663
A 4 8668
C 4 8685
A 6 8694
C 8 8706
C 14 8718
T 35 8729
T 31 8740
T 9 8750
A 9 8766
A 10 8778
T 12 8788
A 18 8802
A 22 8814
A 20 8826
C 34 8835
T 20 8847
G 43 8863
C 16 8878
T 32 8890
C 32 8902
G 25 8915
G 26 8925
A 28 8937
C 17 8946
C 23 8957
C 33 8968
C 17 8979
C 9 8999
C 9 9014
C 13 9030
A 7 9043
T 11 9058
C 10 9073
A 10 9081
T 8 9094
A 10 9103
T 9 9116
G 7 9123
G 7 9133
T 9 9144
A 10 9154
T 17 9167
T 14 9178
A 9 9187
A 24 9198
G 30 9210
C 16 9223
A 17 9234
G 19 9244
G 19 9256
A 18 9265
A 18 9277
A 17 9289
C 16 9305
C 9 9317
C 20 9328
C 16 9345
C 10 9358
A 16 9366
T 29 9384
T 36 9397
A 9 9409
G 20 9421
G 11 9434
C 7 9447
T 6 9462
T 7 9473
T 9 9483
A 17 9494
T 22 9512
A 24 9522
G 24 9534
T 12 9545
G 17 9562
G 11 9571
A 7 9585
T 14 9597
C 11 9610
C 29 9627
A 12 9642
T 19 9654
A 18 9671
G 22 9681
G 35 9692
G 35 9704
G 35 9716
G 21 9727
A 24 9736
G 24 9746
G 32 9759
G 15 9771
C 19 9779
A 8 9788
A 12 9799
T 7 9815
C 7 9826
T 15 9840
T 8 9853
A 9 9868
T 28 9878
T 29 9888
T 15 9897
A 21 9910
A 23 9920
T 19 9932
T 29 9943
T 16 9953
A 11 9968
A 6 9982
T 16 9998
C 19 10009
T 8 10019
T 7 10036
T 13 10049
A 9 10060
END_DNA

END_SEQUENCE
```
