## Supplementary material for "Identification and characterization of *Gypsophila paniculata* color morphs in Sleeping Bear Dunes National Lakeshore, MI, USA": Raw sequence files, alignment files: SEQ_LH34G10_PMorph3_RbclF_7-20-2017_2017-07-21_BCG.phd.1

```
BEGIN_SEQUENCE SEQ_LM34G10_RbclF_7-20-2017_2017-07-21_BCG

BEGIN_COMMENT

CHROMAT_FILE: SEQ_LM34G10_RbclF_7-20-2017_2017-07-21_BCG.ab1
BASECALLER_VERSION: KB 1.4.1.8
TRACE_PROCESSOR_VERSION: KB 1.4.1.8
QUALITY_LEVELS: 99
TIME: Mon Jul 24 09:43:54 2017
TRACE_ARRAY_MIN_INDEX: 0
TRACE_ARRAY_MAX_INDEX: 15450
TRIM: -1 -1 -1.000000e+000
TRACE_PEAK_AREA_RATIO: -1.000000e+000
CHEM: term
DYE: big
END_COMMENT

BEGIN_DNA
C 5 2
G 3 13
T 4 21
T 4 27
T 4 45
G 9 57
G 5 70
G 4 76
G 5 86
A 6 100
T 9 112
T 9 123
T 5 134
A 9 143
A 8 151
G 12 166
C 6 175
C 7 180
T 18 196
G 34 207
G 13 221
G 7 225
T 9 239
G 32 250
T 31 265
T 22 276
A 23 285
A 49 293
A 37 303
G 50 316
A 29 328
T 18 336
T 27 349
A 34 359
C 33 369
A 15 378
A 45 388
A 58 400
T 58 413
T 58 427
G 58 441
A 42 456
C 45 466
G 54 479
T 39 492
A 45 503
T 54 514
T 34 528
A 39 538
T 41 550
A 41 560
C 62 573
T 62 586
C 62 599
C 62 612
G 47 623
G 62 639
A 47 653
G 32 663
T 31 677
A 56 687
T 47 697
G 62 710
A 62 722
A 62 733
A 62 744
C 62 755
C 62 767
C 62 779
T 62 793
G 49 804
G 62 819
A 47 833
T 56 844
A 56 854
C 62 864
T 62 877
G 35 890
A 30 903
T 22 914
A 14 925
T 28 937
C 10 949
T 14 962
A 5 972
G 9 988
G 9 1002
C 21 1014
A 21 1024
G 56 1036
C 44 1048
A 51 1058
T 62 1070
T 62 1083
C 62 1095
C 62 1107
G 62 1120
A 62 1132
G 62 1144
T 59 1158
A 59 1168
A 62 1179
C 62 1190
T 62 1202
C 62 1215
C 62 1227
T 62 1240
C 59 1252
A 62 1262
A 62 1273
C 62 1285
C 62 1297
T 62 1310
G 62 1322
G 62 1336
A 59 1350
G 62 1361
T 62 1373
T 62 1385
C 62 1397
C 59 1408
A 59 1417
C 62 1429
C 62 1441
C 62 1454
G 38 1466
A 42 1480
A 59 1491
G 59 1503
A 62 1516
A 62 1527
G 62 1539
C 62 1550
T 62 1563
G 62 1575
G 62 1588
G 62 1601
G 62 1614
C 62 1626
C 62 1638
G 62 1650
C 62 1662
C 62 1674
G 59 1686
T 59 1700
G 59 1711
G 62 1724
C 62 1737
C 62 1749
G 62 1761
C 62 1772
C 62 1785
G 62 1796
A 59 1810
A 62 1821
T 62 1832
C 62 1844
T 62 1856
T 62 1869
C 62 1881
T 59 1893
A 62 1903
C 62 1915
T 62 1927
G 62 1939
G 62 1953
T 62 1965
A 62 1976
C 62 1987
A 59 1997
T 62 2009
G 62 2022
G 59 2034
A 59 2048
C 62 2059
A 62 2070
A 62 2081
C 62 2094
T 62 2106
G 62 2118
T 62 2132
A 62 2143
T 62 2154
G 62 2167
G 62 2180
A 62 2193
C 62 2203
C 62 2215
G 62 2228
A 62 2241
C 62 2252
G 62 2264
G 62 2276
A 59 2290
C 62 2301
T 62 2313
T 62 2325
A 62 2336
C 62 2347
G 56 2360
A 62 2372
G 62 2384
T 62 2397
C 62 2409
T 62 2421
T 62 2433
G 62 2445
A 62 2458
T 62 2468
C 62 2481
G 62 2493
T 62 2505
T 62 2517
A 62 2528
C 62 2539
A 62 2550
A 62 2561
A 62 2573
G 62 2585
G 62 2598
A 62 2611
C 62 2621
G 62 2634
T 62 2646
T 62 2658
G 62 2670
C 62 2682
T 59 2695
A 62 2706
C 62 2717
C 62 2729
A 62 2740
C 62 2752
A 59 2762
T 62 2775
C 62 2788
G 62 2800
A 62 2813
G 62 2825
C 62 2837
C 62 2849
C 62 2861
G 62 2873
T 62 2886
T 62 2898
G 62 2910
C 62 2922
T 62 2934
G 62 2946
G 62 2958
A 62 2971
G 62 2982
A 62 2994
A 62 3006
G 62 3017
A 62 3029
A 62 3040
A 62 3051
A 62 3063
T 62 3073
C 62 3085
A 62 3096
A 62 3108
T 62 3120
A 62 3131
T 62 3143
A 62 3154
T 62 3166
T 62 3179
T 62 3191
G 62 3204
T 62 3216
T 62 3228
A 62 3239
T 62 3250
G 62 3263
T 62 3275
A 59 3286
G 62 3299
C 62 3311
T 62 3323
T 62 3335
A 62 3346
C 62 3357
C 62 3369
C 62 3381
C 62 3393
T 62 3406
T 62 3419
A 62 3430
G 59 3442
A 62 3454
C 62 3465
C 62 3477
T 62 3489
G 62 3501
T 62 3514
T 62 3526
T 62 3538
G 62 3550
A 62 3562
G 62 3574
G 62 3586
A 62 3598
A 62 3609
G 62 3621
G 62 3633
C 62 3644
T 62 3657
C 62 3669
T 62 3681
G 62 3693
T 62 3705
T 62 3718
A 62 3729
C 62 3739
T 62 3752
A 62 3762
A 62 3774
C 59 3787
A 59 3797
T 62 3809
G 62 3822
T 62 3834
T 62 3847
T 62 3859
A 62 3870
C 62 3881
T 62 3894
T 62 3906
C 62 3918
C 62 3930
A 59 3940
T 62 3953
T 62 3965
G 62 3977
T 62 3990
G 62 4002
G 62 4015
G 62 4027
T 62 4039
A 62 4050
A 62 4061
T 62 4072
G 62 4085
T 62 4097
A 62 4108
T 62 4120
T 62 4132
T 62 4144
G 62 4157
G 62 4170
A 62 4182
T 62 4193
T 62 4205
C 59 4217
A 62 4227
A 62 4239
A 62 4251
G 62 4263
C 62 4275
C 62 4288
T 62 4300
T 62 4312
G 62 4324
C 62 4337
G 62 4349
T 62 4361
G 62 4373
C 62 4385
T 62 4397
C 62 4409
T 62 4421
A 62 4432
C 62 4444
G 62 4456
T 62 4468
T 62 4481
T 62 4493
G 62 4505
G 62 4518
A 62 4530
A 62 4541
G 62 4553
A 62 4565
T 62 4575
T 62 4588
T 62 4600
G 62 4612
C 62 4624
G 62 4637
A 62 4649
A 62 4660
T 62 4672
C 62 4684
C 62 4696
C 49 4708
T 62 4721
G 62 4732
T 62 4745
T 62 4758
G 62 4769
C 62 4781
T 62 4794
T 62 4806
A 62 4816
T 62 4828
G 62 4840
T 62 4852
A 62 4863
A 62 4875
A 62 4887
A 62 4898
A 62 4910
C 62 4922
T 62 4934
T 62 4946
T 62 4959
C 62 4971
C 62 4983
T 62 4995
A 62 5006
G 62 5018
G 62 5031
C 62 5043
C 62 5055
C 62 5067
G 62 5079
C 62 5091
C 62 5103
T 62 5116
C 62 5128
A 62 5138
C 62 5150
G 62 5162
G 62 5174
T 62 5187
A 62 5198
T 62 5210
C 62 5222
C 59 5234
A 62 5244
A 62 5256
G 62 5269
T 62 5281
T 62 5293
G 62 5306
A 62 5318
G 62 5330
A 62 5342
G 62 5354
A 62 5366
G 62 5378
A 62 5390
T 62 5400
A 62 5412
A 62 5424
A 62 5436
T 62 5447
T 62 5460
G 62 5472
A 62 5484
A 62 5496
T 62 5508
A 62 5519
A 62 5531
G 62 5544
T 62 5556
A 62 5567
T 62 5578
G 62 5591
G 62 5604
C 62 5616
C 62 5628
G 62 5641
T 62 5653
C 62 5665
C 62 5677
C 62 5689
C 62 5700
T 62 5713
A 62 5724
T 62 5736
T 62 5749
G 62 5761
G 62 5773
G 62 5786
A 62 5798
T 62 5808
G 62 5821
C 62 5832
A 62 5843
C 62 5855
T 62 5868
A 62 5879
T 62 5891
T 62 5904
A 62 5915
A 62 5927
A 62 5939
C 62 5951
C 62 5963
C 59 5975
A 62 5986
A 62 5997
A 62 6010
T 62 6022
T 62 6034
G 62 6046
G 62 6060
G 62 6072
G 62 6085
T 62 6096
T 62 6108
A 62 6119
T 62 6130
C 62 6143
T 62 6155
G 62 6168
C 62 6180
T 59 6193
A 62 6203
A 62 6215
A 62 6227
A 62 6239
A 62 6250
C 62 6262
T 62 6274
A 62 6285
T 62 6297
G 62 6310
G 62 6323
T 62 6335
C 62 6347
G 62 6360
A 62 6372
G 62 6384
C 62 6396
A 62 6407
G 62 6420
T 62 6432
T 62 6444
T 62 6456
A 62 6467
T 62 6479
G 62 6492
A 62 6503
A 62 6515
T 62 6527
G 62 6540
T 62 6551
C 62 6564
T 62 6576
T 62 6588
C 62 6600
G 62 6613
C 62 6625
G 62 6637
G 62 6650
T 62 6662
G 62 6674
G 62 6686
A 62 6699
C 62 6709
T 62 6722
T 62 6734
G 62 6746
A 59 6759
T 62 6770
T 62 6783
T 62 6795
T 62 6807
A 62 6818
C 62 6829
C 59 6842
A 59 6852
A 62 6864
A 62 6877
G 62 6889
A 62 6902
T 62 6913
G 62 6926
A 62 6938
T 59 6949
G 62 6962
A 62 6974
A 62 6986
A 62 6998
A 62 7010
C 62 7022
G 62 7034
T 62 7046
A 62 7058
A 62 7070
A 62 7082
C 62 7094
T 62 7106
C 62 7119
C 62 7131
C 47 7143
A 44 7154
A 62 7166
C 62 7178
C 54 7191
A 51 7202
T 62 7214
T 62 7227
T 62 7240
A 62 7251
T 62 7262
G 62 7275
C 62 7287
G 62 7301
T 62 7312
T 62 7325
G 62 7337
G 62 7350
A 62 7362
G 62 7374
A 62 7386
G 62 7399
A 62 7410
C 62 7422
C 62 7434
G 62 7446
C 62 7459
T 62 7471
T 62 7484
C 62 7496
T 62 7508
T 47 7521
A 62 7532
T 62 7544
T 62 7556
T 62 7568
T 62 7581
G 62 7594
T 62 7605
G 62 7618
C 62 7629
C 62 7641
G 62 7654
A 62 7666
A 62 7678
G 51 7690
C 62 7702
A 62 7714
A 62 7726
T 62 7737
T 62 7750
T 62 7763
A 62 7774
T 62 7786
A 62 7797
A 62 7809
A 62 7822
G 62 7835
C 62 7847
A 62 7858
C 62 7870
A 62 7881
G 62 7894
G 62 7907
C 62 7920
C 62 7933
G 62 7945
A 62 7958
A 62 7970
A 62 7983
C 62 7994
A 62 8006
G 62 8018
G 62 8031
T 62 8043
G 62 8056
A 62 8069
A 62 8081
A 62 8092
T 62 8104
C 62 8117
A 43 8128
A 62 8140
A 62 8152
G 62 8165
G 62 8177
G 62 8191
C 52 8203
A 62 8214
T 62 8226
T 62 8239
A 62 8250
C 62 8263
T 62 8275
T 62 8288
G 62 8300
A 62 8313
A 62 8325
T 62 8337
G 62 8350
C 62 8362
T 62 8374
A 62 8385
C 62 8397
T 62 8409
G 62 8422
C 62 8433
A 52 8444
G 49 8455
G 51 8467
T 42 8477
A 30 8491
A 15 8500
C 41 8508
A 28 8520
T 62 8533
G 62 8545
C 62 8559
G 43 8572
A 62 8586
A 14 8599
A 6 8615
A 6 8661
G 34 8676
A 10 8690
C 50 8703
T 26 8715
T 50 8726
T 43 8736
T 32 8746
C 27 8756
A 8 8765
T 26 8778
A 27 8791
A 23 8803
A 16 8814
A 13 8826
C 31 8835
T 27 8846
G 53 8861
C 16 8874
T 31 8888
C 35 8902
G 32 8916
G 16 8928
C 12 8939
C 8 8949
C 7 8968
C 7 9018
C 4 9035
T 4 9043
C 8 9056
T 15 9068
G 8 9084
A 11 9099
G 14 9113
G 18 9122
T 23 9133
T 18 9150
T 16 9160
T 8 9176
G 10 9187
G 20 9197
G 35 9206
A 8 9219
G 9 9227
G 20 9240
G 24 9253
T 10 9265
A 9 9277
A 11 9287
C 21 9309
C 32 9320
C 35 9331
C 32 9342
C 18 9353
A 24 9361
T 18 9375
T 25 9386
T 25 9396
G 26 9411
G 29 9421
G 30 9432
G 26 9442
T 26 9453
T 20 9468
C 23 9479
A 21 9493
T 19 9508
A 14 9522
G 28 9533
C 12 9545
G 28 9560
G 16 9569
A 8 9579
T 21 9592
C 17 9608
C 22 9618
C 22 9631
A 12 9644
T 15 9666
G 15 9679
G 29 9691
G 32 9703
G 28 9714
G 30 9726
A 16 9739
G 19 9754
G 32 9766
C 18 9780
C 18 9795
A 19 9803
T 18 9811
A 13 9822
C 8 9834
C 8 9843
T 13 9857
A 20 9867
T 19 9883
T 18 9892
C 19 9904
A 25 9913
A 17 9923
A 14 9934
T 26 9947
T 21 9960
A 17 9973
T 8 9983
C 9 9993
C 15 10006
C 13 10020
T 9 10033
T 8 10049
T 11 10061
A 8 10071
END_DNA

END_SEQUENCE
```
