## Supplementary material for "Identification and characterization of *Gypsophila paniculata* color morphs in Sleeping Bear Dunes National Lakeshore, MI, USA": Raw sequence files, alignment files: SEQ_LM35G3_PMorph4_RbclF_7-20-2017_2017-07-21_BCG.phd.1

```
BEGIN_SEQUENCE SEQ_LM35G3_RbclF_7-20-2017_2017-07-21_BCG

BEGIN_COMMENT

CHROMAT_FILE: SEQ_LM35G3_RbclF_7-20-2017_2017-07-21_BCG.ab1
BASECALLER_VERSION: KB 1.4.1.8
TRACE_PROCESSOR_VERSION: KB 1.4.1.8
QUALITY_LEVELS: 99
TIME: Mon Jul 24 09:43:55 2017
TRACE_ARRAY_MIN_INDEX: 0
TRACE_ARRAY_MAX_INDEX: 15435
TRIM: -1 -1 -1.000000e+000
TRACE_PEAK_AREA_RATIO: -1.000000e+000
CHEM: term
DYE: big
END_COMMENT

BEGIN_DNA
A 5 2
G 5 12
T 5 23
T 4 34
T 9 47
G 9 58
G 6 67
G 5 80
A 5 100
A 5 108
T 8 115
T 7 125
T 4 138
A 9 149
A 5 160
G 5 170
C 6 181
T 16 198
G 22 210
G 46 225
T 12 242
G 51 254
T 10 267
T 9 279
A 9 291
A 9 305
G 9 318
A 24 331
T 18 339
T 23 352
A 37 362
C 23 373
A 15 380
A 45 391
A 58 404
T 58 417
T 62 431
G 62 445
A 47 459
C 47 469
G 62 483
T 42 496
A 56 506
T 54 518
T 39 531
A 42 541
T 62 553
A 42 563
C 62 576
T 62 589
C 62 603
C 62 616
G 41 627
G 62 642
A 41 656
G 30 666
T 37 680
A 51 690
T 44 700
G 62 713
A 62 726
A 62 736
A 62 748
C 62 759
C 62 770
C 62 783
T 62 796
G 59 808
G 62 823
A 59 837
T 59 847
A 59 857
C 59 868
T 59 880
G 16 893
A 16 907
T 10 918
A 8 929
T 10 941
C 10 953
T 16 965
A 5 982
G 5 991
G 9 1005
C 17 1017
A 19 1027
G 28 1040
C 46 1052
A 49 1062
T 56 1074
T 59 1087
C 59 1099
C 62 1111
G 62 1124
A 62 1136
G 62 1148
T 59 1162
A 59 1172
A 62 1183
C 62 1194
T 62 1206
C 62 1219
C 62 1231
T 62 1244
C 59 1257
A 59 1266
A 59 1277
C 62 1289
C 62 1301
T 62 1314
G 62 1327
G 62 1340
A 59 1354
G 62 1365
T 62 1378
T 62 1390
C 62 1401
C 59 1412
A 49 1422
C 56 1433
C 56 1446
C 43 1458
G 31 1471
A 33 1485
A 50 1496
G 49 1508
A 62 1521
A 62 1532
G 62 1544
C 62 1555
T 62 1567
G 62 1580
G 62 1593
G 62 1606
G 62 1619
C 59 1631
C 62 1643
G 62 1655
C 62 1667
C 62 1679
G 59 1691
T 59 1705
G 59 1716
G 59 1729
C 59 1742
C 62 1754
G 62 1766
C 62 1777
C 62 1789
G 62 1801
A 59 1815
A 62 1826
T 62 1838
C 62 1849
T 62 1861
T 62 1874
C 62 1886
T 59 1898
A 62 1909
C 62 1920
T 62 1932
G 62 1945
G 62 1958
T 62 1970
A 62 1981
C 62 1992
A 62 2003
T 62 2014
G 62 2027
G 59 2039
A 59 2054
C 62 2065
A 62 2075
A 62 2087
C 62 2099
T 62 2111
G 62 2124
T 62 2137
A 62 2148
T 62 2160
G 62 2173
G 62 2186
A 62 2198
C 62 2209
C 62 2221
G 62 2233
A 62 2246
C 62 2258
G 62 2269
G 62 2282
A 59 2295
C 62 2306
T 62 2319
T 62 2331
A 62 2341
C 62 2353
G 59 2365
A 62 2378
G 62 2390
T 62 2403
C 62 2414
T 62 2426
T 62 2439
G 62 2451
A 62 2463
T 62 2474
C 62 2486
G 62 2499
T 62 2511
T 62 2523
A 62 2534
C 62 2545
A 62 2555
A 62 2567
A 62 2579
G 62 2591
G 62 2604
A 62 2616
C 62 2627
G 62 2640
T 62 2652
T 62 2664
G 62 2676
C 62 2688
T 59 2701
A 62 2712
C 62 2723
C 62 2735
A 62 2745
C 62 2758
A 62 2769
T 62 2781
C 62 2794
G 62 2806
A 62 2819
G 62 2831
C 62 2843
C 62 2855
C 62 2867
G 62 2879
T 62 2892
T 62 2904
G 62 2916
C 62 2928
T 62 2940
G 62 2952
G 62 2965
A 62 2977
G 62 2988
A 62 3001
A 62 3012
G 62 3024
A 62 3035
A 62 3046
A 62 3058
A 62 3069
T 62 3080
C 62 3092
A 62 3102
A 62 3114
T 62 3126
A 62 3137
T 62 3149
A 62 3161
T 62 3172
T 62 3185
T 62 3198
G 62 3211
T 62 3222
T 62 3235
A 62 3245
T 62 3257
G 62 3270
T 62 3281
A 62 3292
G 62 3305
C 62 3317
T 62 3330
T 62 3342
A 62 3353
C 62 3364
C 62 3376
C 62 3388
C 62 3400
T 62 3413
T 62 3425
A 62 3436
G 59 3449
A 62 3461
C 62 3472
C 62 3484
T 62 3496
G 62 3508
T 62 3520
T 62 3533
T 62 3545
G 62 3557
A 62 3569
G 62 3581
G 62 3593
A 62 3605
A 62 3616
G 62 3628
G 62 3640
C 62 3651
T 62 3663
C 62 3676
T 62 3688
G 62 3700
T 62 3712
T 62 3724
A 62 3735
C 62 3747
T 62 3759
A 62 3769
A 62 3781
C 62 3794
A 62 3804
T 62 3816
G 62 3829
T 62 3841
T 62 3854
T 62 3866
A 62 3877
C 62 3888
T 62 3901
T 62 3913
C 62 3926
C 62 3937
A 59 3947
T 62 3960
T 62 3972
G 62 3984
T 62 3997
G 62 4009
G 62 4022
G 62 4034
T 62 4046
A 62 4057
A 62 4068
T 62 4080
G 62 4092
T 62 4104
A 62 4116
T 62 4127
T 62 4139
T 62 4152
G 62 4164
G 62 4178
A 62 4190
T 62 4200
T 62 4213
C 59 4225
A 59 4235
A 62 4246
A 62 4258
G 62 4271
C 62 4283
C 62 4295
T 62 4308
T 62 4320
G 62 4332
C 62 4344
G 62 4357
T 62 4369
G 62 4381
C 62 4392
T 62 4405
C 62 4417
T 62 4429
A 62 4440
C 62 4452
G 62 4463
T 62 4476
T 62 4489
T 62 4501
G 62 4513
G 62 4525
A 62 4537
A 62 4549
G 62 4561
A 62 4573
T 62 4583
T 62 4595
T 62 4608
G 62 4620
C 62 4632
G 62 4645
A 62 4657
A 62 4668
T 62 4680
C 62 4692
C 62 4704
C 62 4716
T 62 4729
G 62 4740
T 62 4754
T 62 4766
G 62 4778
C 62 4789
T 62 4802
T 62 4814
A 62 4825
T 62 4836
G 62 4849
T 62 4860
A 62 4871
A 62 4883
A 62 4895
A 62 4907
A 62 4918
C 62 4930
T 62 4942
T 62 4955
T 62 4967
C 62 4979
C 62 4991
T 62 5003
A 62 5014
G 62 5027
G 62 5039
C 62 5051
C 62 5064
C 62 5076
G 62 5088
C 62 5099
C 62 5112
T 62 5125
C 62 5136
A 62 5147
C 62 5159
G 62 5171
G 62 5183
T 59 5196
A 62 5207
T 62 5218
C 62 5230
C 59 5243
A 59 5253
A 62 5265
G 62 5277
T 62 5290
T 62 5302
G 62 5314
A 62 5327
G 62 5339
A 62 5351
G 62 5363
A 62 5375
G 62 5387
A 62 5399
T 62 5409
A 62 5421
A 62 5433
A 62 5444
T 62 5456
T 62 5469
G 62 5481
A 62 5493
A 62 5505
T 62 5517
A 62 5528
A 62 5540
G 62 5553
T 62 5565
A 62 5576
T 62 5587
G 62 5600
G 62 5613
C 62 5625
C 62 5637
G 62 5650
T 62 5662
C 62 5674
C 62 5686
C 62 5698
C 62 5709
T 62 5722
A 62 5733
T 62 5745
T 62 5758
G 62 5770
G 62 5783
G 62 5795
A 62 5807
T 54 5818
G 62 5830
C 62 5842
A 62 5853
C 62 5864
T 62 5877
A 62 5888
T 62 5900
T 62 5913
A 62 5924
A 62 5936
A 62 5948
C 62 5960
C 62 5972
C 62 5985
A 62 5995
A 62 6007
A 62 6019
T 62 6031
T 62 6043
G 62 6056
G 62 6069
G 62 6081
G 62 6094
T 62 6105
T 62 6117
A 62 6129
T 62 6140
C 62 6152
T 62 6164
G 62 6177
C 62 6189
T 62 6202
A 62 6213
A 62 6225
A 62 6236
A 62 6248
A 62 6260
C 62 6272
T 62 6283
A 62 6294
T 62 6307
G 62 6319
G 62 6333
T 62 6344
C 62 6357
G 62 6369
A 62 6381
G 62 6394
C 62 6406
A 62 6417
G 62 6429
T 62 6441
T 62 6454
T 62 6466
A 62 6477
T 62 6488
G 62 6501
A 62 6513
A 62 6525
T 62 6536
G 62 6549
T 62 6561
C 62 6573
T 62 6585
T 62 6598
C 62 6610
G 62 6622
C 62 6634
G 62 6647
G 62 6660
T 62 6671
G 62 6683
G 62 6696
A 62 6708
C 62 6719
T 62 6731
T 62 6744
G 62 6756
A 54 6769
T 62 6780
T 62 6792
T 62 6804
T 62 6817
A 62 6827
C 62 6839
C 54 6851
A 41 6862
A 58 6874
A 58 6886
G 58 6899
A 58 6911
T 58 6922
G 58 6935
A 58 6947
T 54 6958
G 58 6972
A 58 6984
A 58 6995
A 58 7007
A 58 7019
C 58 7031
G 58 7044
T 58 7056
A 58 7067
A 58 7080
A 58 7092
C 58 7104
T 58 7116
C 58 7128
C 58 7141
C 54 7153
A 47 7163
A 58 7175
C 58 7188
C 46 7200
A 39 7211
T 58 7223
T 58 7236
T 54 7249
A 58 7260
T 58 7272
G 58 7285
C 58 7297
G 58 7310
T 58 7322
T 58 7334
G 58 7346
G 58 7359
A 58 7372
G 58 7384
A 58 7396
G 54 7408
A 54 7420
C 58 7431
C 58 7443
G 58 7456
C 54 7468
T 58 7481
T 58 7494
C 58 7506
T 58 7518
T 58 7530
A 58 7542
T 58 7553
T 58 7565
T 58 7578
T 58 7590
G 58 7603
T 58 7614
G 58 7627
C 58 7638
C 58 7651
G 51 7663
A 58 7675
A 58 7687
G 58 7700
C 58 7712
A 48 7723
A 51 7735
T 58 7746
T 58 7759
T 58 7772
A 58 7783
T 58 7794
A 53 7806
A 58 7818
A 58 7831
G 58 7844
C 58 7856
A 49 7867
C 53 7879
A 42 7890
G 58 7903
G 58 7916
C 49 7929
C 58 7942
G 58 7954
A 58 7967
A 58 7979
A 53 7992
C 58 8003
A 41 8014
G 58 8026
G 58 8039
T 51 8052
G 58 8064
A 58 8077
A 58 8089
A 58 8100
T 58 8112
C 58 8125
A 50 8136
A 58 8148
A 51 8161
G 58 8173
G 58 8186
G 58 8199
C 49 8210
A 52 8222
T 58 8234
T 58 8247
A 51 8258
C 58 8270
T 58 8283
T 58 8296
G 58 8308
A 58 8321
A 53 8333
T 58 8344
G 58 8357
C 51 8369
T 51 8381
A 58 8392
C 58 8404
T 58 8416
G 58 8428
C 51 8440
A 53 8451
G 54 8462
G 54 8473
T 11 8482
T 9 8492
A 37 8503
C 50 8515
A 31 8527
T 53 8539
G 58 8552
C 49 8566
G 8 8578
A 18 8592
END_DNA

END_SEQUENCE
```
