## Supplementary material for "Identification and characterization of *Gypsophila paniculata* color morphs in Sleeping Bear Dunes National Lakeshore, MI, USA": Raw sequence files, alignment files: SEQ_LM35G3_PMorph4_RbclR_7-20-2017_2017-07-21_BCG.phd.1

```
BEGIN_SEQUENCE SEQ_LM35G3_RbclR_7-20-2017_2017-07-21_BCG

BEGIN_COMMENT

CHROMAT_FILE: SEQ_LM35G3_RbclR_7-20-2017_2017-07-21_BCG.ab1
BASECALLER_VERSION: KB 1.4.1.8
TRACE_PROCESSOR_VERSION: KB 1.4.1.8
QUALITY_LEVELS: 99
TIME: Mon Jul 24 09:43:55 2017
TRACE_ARRAY_MIN_INDEX: 0
TRACE_ARRAY_MAX_INDEX: 15337
TRIM: -1 -1 -1.000000e+000
TRACE_PEAK_AREA_RATIO: -1.000000e+000
CHEM: term
DYE: big
END_COMMENT

BEGIN_DNA
T 4 2
T 4 11
A 4 18
A 4 27
C 5 53
C 5 59
A 4 71
T 5 89
T 5 100
T 5 107
G 7 122
A 9 141
T 5 161
T 5 169
C 9 182
C 9 193
C 6 206
T 9 223
G 17 234
T 29 253
T 49 267
T 31 279
C 22 289
G 38 301
G 17 317
C 22 327
C 34 337
T 32 349
G 31 360
T 13 375
G 38 385
C 33 399
T 62 411
T 62 423
T 20 436
A 32 444
T 46 454
A 42 464
A 62 474
A 47 483
T 56 496
T 62 509
G 62 523
C 62 535
T 62 548
T 62 561
C 62 573
G 41 584
G 47 600
C 37 611
A 51 620
C 42 630
A 29 639
A 62 649
A 62 661
A 62 673
T 51 684
A 59 694
A 62 706
G 62 719
A 62 732
A 62 743
G 62 755
C 59 766
G 62 780
G 59 793
T 62 805
C 59 817
T 59 829
C 62 840
T 18 853
C 30 865
C 36 876
A 13 884
A 17 895
C 10 907
G 8 919
C 6 932
A 7 942
T 8 954
A 28 965
A 28 976
A 25 988
T 56 1000
G 62 1013
G 54 1027
T 62 1038
T 62 1051
G 62 1064
G 62 1077
G 62 1090
A 62 1102
G 62 1113
T 62 1125
T 62 1137
T 59 1148
A 62 1158
C 59 1169
G 62 1182
T 62 1195
T 62 1208
T 62 1220
T 62 1233
C 59 1244
A 36 1253
T 62 1265
C 59 1278
A 59 1287
T 62 1300
C 62 1313
T 62 1326
T 62 1338
T 62 1351
G 59 1363
G 59 1377
T 62 1389
A 62 1399
A 62 1410
A 54 1421
A 54 1432
T 62 1443
C 59 1456
A 62 1466
A 59 1477
G 62 1491
T 62 1503
C 62 1515
C 59 1528
A 59 1537
C 62 1549
C 62 1561
G 62 1574
C 62 1587
G 62 1599
A 59 1613
A 62 1624
G 62 1636
A 59 1649
C 62 1659
A 62 1669
T 62 1681
T 62 1694
C 59 1707
A 59 1717
T 62 1729
A 62 1740
A 62 1752
A 62 1764
C 62 1776
T 62 1789
G 62 1801
C 62 1814
T 62 1827
C 62 1839
G 62 1851
A 62 1864
C 62 1875
C 59 1887
A 59 1897
T 62 1909
A 62 1921
G 62 1933
T 62 1946
T 62 1959
T 62 1971
T 62 1983
T 59 1995
A 59 2005
G 62 2019
C 62 2030
A 59 2041
G 62 2054
A 62 2066
T 62 2077
A 62 2088
A 62 2100
C 62 2112
C 62 2124
C 62 2136
C 62 2148
A 62 2159
A 62 2170
T 62 2183
T 62 2196
T 62 2208
G 62 2221
G 62 2234
G 62 2246
T 62 2258
T 62 2270
T 62 2282
A 62 2292
A 62 2303
T 62 2315
A 59 2326
G 62 2340
T 62 2352
G 62 2365
C 62 2376
A 62 2387
T 62 2399
C 62 2411
C 62 2424
C 62 2435
A 62 2446
A 62 2457
T 62 2470
A 62 2481
G 62 2494
G 62 2507
G 62 2520
G 62 2533
A 59 2545
C 59 2556
G 62 2568
G 62 2581
C 62 2593
C 62 2605
A 62 2616
T 62 2628
A 62 2639
C 62 2651
T 62 2664
T 62 2676
A 62 2688
T 62 2699
T 62 2712
C 59 2724
A 62 2734
A 62 2745
T 62 2758
T 62 2771
T 62 2783
A 62 2794
T 62 2805
C 62 2818
T 62 2830
C 62 2842
T 62 2855
C 62 2867
T 62 2879
C 59 2891
A 62 2901
A 62 2912
C 62 2924
T 62 2937
T 62 2949
G 62 2961
G 62 2974
A 62 2987
T 62 2998
A 62 3008
C 62 3020
C 62 3032
G 62 3045
T 62 3057
G 62 3069
A 59 3083
G 62 3094
G 62 3107
C 62 3119
G 62 3131
G 62 3143
G 62 3156
C 62 3167
C 62 3179
T 62 3192
A 62 3203
G 62 3215
G 62 3228
A 62 3241
A 62 3252
A 62 3263
G 62 3276
T 62 3287
T 62 3299
T 62 3310
T 62 3322
T 62 3334
A 62 3345
C 62 3356
A 62 3367
T 62 3379
A 62 3390
A 62 3403
G 62 3415
C 62 3428
A 62 3439
A 62 3451
C 62 3463
A 62 3473
G 62 3486
G 62 3499
G 59 3510
A 59 3525
T 62 3535
T 62 3547
C 62 3559
G 62 3572
C 62 3584
A 62 3595
A 62 3606
A 62 3618
T 62 3630
C 62 3642
T 62 3654
T 62 3667
C 62 3679
C 59 3691
A 62 3701
A 62 3712
A 62 3724
C 62 3736
G 62 3748
T 62 3761
A 62 3772
G 62 3784
A 62 3797
G 62 3809
C 62 3821
A 62 3832
C 62 3843
G 62 3855
C 62 3868
A 62 3879
A 62 3891
G 62 3902
G 62 3915
C 62 3927
T 62 3940
T 62 3952
T 62 3964
G 62 3975
A 62 3988
A 62 3999
T 62 4011
C 62 4023
C 59 4035
A 62 4045
A 62 4057
A 62 4069
T 62 4081
A 62 4092
C 62 4103
A 62 4114
T 62 4126
T 62 4139
A 62 4150
C 62 4163
C 62 4175
C 62 4187
A 62 4198
C 62 4210
A 62 4221
A 62 4232
T 62 4245
G 62 4257
G 62 4270
A 62 4283
A 62 4294
G 62 4306
T 62 4318
A 62 4329
A 62 4341
A 62 4352
C 62 4364
A 62 4375
T 62 4387
G 62 4399
T 62 4412
T 62 4424
A 62 4436
G 62 4448
T 62 4460
A 62 4472
A 62 4483
C 62 4495
A 59 4506
G 62 4519
A 62 4531
G 62 4543
C 62 4556
C 62 4568
T 62 4580
T 62 4593
C 62 4604
C 62 4616
T 62 4629
C 62 4640
A 62 4651
A 62 4662
A 62 4674
C 62 4686
A 62 4697
G 62 4709
G 62 4721
T 62 4734
C 62 4746
T 62 4758
A 62 4769
A 62 4780
G 62 4793
G 62 4805
G 62 4818
G 62 4830
T 62 4842
A 62 4853
A 62 4864
G 62 4877
C 62 4889
T 62 4901
A 62 4912
C 62 4924
A 62 4935
T 62 4947
A 62 4958
A 62 4970
C 62 4983
A 62 4994
A 62 5005
A 62 5018
T 62 5030
A 62 5041
T 62 5053
A 62 5064
T 62 5076
T 62 5089
G 62 5101
A 62 5114
T 62 5125
T 62 5137
T 62 5150
T 62 5162
C 62 5174
T 62 5186
T 62 5198
C 62 5210
T 62 5222
C 62 5233
C 62 5245
A 47 5255
G 62 5267
C 62 5280
A 62 5291
A 62 5302
C 62 5314
G 62 5326
G 62 5339
G 62 5351
C 62 5364
T 62 5376
C 62 5388
G 62 5400
A 62 5412
T 62 5424
G 62 5436
T 62 5448
G 62 5460
G 62 5473
T 62 5484
A 62 5496
G 62 5508
C 62 5520
A 62 5531
A 62 5542
C 62 5554
G 62 5566
T 62 5579
C 62 5591
C 62 5603
T 62 5616
T 62 5628
T 62 5640
G 62 5652
T 62 5664
A 62 5675
A 62 5687
C 62 5698
G 62 5711
A 62 5723
T 62 5734
C 62 5747
A 62 5757
A 62 5769
G 62 5782
A 62 5794
C 62 5806
T 62 5818
C 62 5830
G 62 5842
T 62 5855
A 62 5866
A 62 5878
G 62 5890
T 62 5902
C 62 5914
C 62 5926
G 62 5939
T 62 5951
C 62 5963
G 62 5975
G 62 5988
T 62 6000
C 62 6011
C 62 6023
A 47 6034
T 62 6046
A 62 6057
C 62 6069
A 54 6080
G 62 6093
T 62 6105
T 62 6118
G 62 6130
T 62 6142
C 62 6154
C 54 6166
A 47 6177
T 62 6189
G 62 6201
T 62 6214
A 62 6225
C 62 6237
C 62 6249
A 54 6260
G 62 6273
T 62 6286
A 62 6297
G 62 6309
A 62 6322
A 62 6334
G 62 6346
A 62 6358
T 54 6368
T 62 6381
C 62 6393
G 62 6406
G 62 6419
C 62 6431
G 62 6443
G 62 6456
C 62 6467
C 54 6480
A 62 6490
C 62 6502
G 62 6514
G 62 6527
C 62 6540
G 62 6552
G 62 6565
C 62 6576
C 62 6589
C 62 6601
C 62 6613
A 46 6623
G 58 6636
C 58 6649
T 58 6661
T 58 6674
C 58 6685
T 58 6697
T 58 6710
C 58 6722
G 58 6733
G 58 6746
G 58 6759
T 58 6771
G 58 6782
G 58 6795
A 58 6807
A 58 6818
C 58 6830
T 58 6842
C 58 6854
C 54 6867
A 43 6877
G 58 6889
G 58 6902
T 58 6915
T 58 6927
G 58 6939
A 58 6951
G 58 6963
G 58 6976
A 58 6989
G 58 7000
T 58 7012
T 54 7024
A 58 7035
C 58 7046
T 58 7059
C 58 7072
G 58 7084
G 58 7098
A 58 7110
A 58 7122
T 58 7133
G 58 7146
C 58 7157
T 58 7170
G 58 7182
C 54 7194
C 45 7207
A 42 7217
A 58 7229
G 58 7241
A 54 7254
T 53 7265
A 58 7277
T 58 7288
C 58 7301
A 45 7312
G 58 7326
T 58 7338
A 58 7350
T 58 7361
C 58 7373
C 54 7386
A 50 7397
G 54 7410
G 58 7423
G 58 7435
T 58 7447
T 58 7460
T 54 7472
C 58 7484
A 46 7495
T 58 7507
A 58 7518
C 58 7530
T 58 7543
C 58 7556
C 58 7569
G 51 7580
G 58 7594
A 58 7607
G 58 7618
T 58 7630
A 53 7642
T 53 7653
A 58 7664
A 58 7677
T 58 7689
A 58 7701
C 58 7713
G 58 7726
T 58 7738
C 46 7751
A 40 7762
A 58 7774
T 58 7786
T 58 7799
T 58 7812
G 58 7825
T 53 7836
A 58 7847
A 58 7859
T 58 7872
C 58 7884
T 58 7897
T 58 7910
T 53 7922
A 54 7933
A 58 7945
C 51 7957
A 53 7968
C 58 7980
C 35 7993
A 38 8004
G 51 8017
C 54 8031
T 58 8043
T 58 8056
T 47 8069
A 53 8079
A 58 8091
A 58 8103
T 58 8115
C 58 8128
C 51 8140
A 52 8151
A 58 8163
C 58 8176
A 58 8188
C 58 8200
T 58 8212
T 58 8225
G 58 8238
C 58 8251
T 58 8263
T 58 8276
T 54 8289
A 58 8300
G 54 8312
T 54 8324
T 54 8337
T 53 8349
C 54 8360
T 53 8372
G 44 8385
T 31 8396
T 29 8407
T 29 8418
G 8 8430
G 9 8447
G 21 8461
G 28 8474
T 33 8485
G 54 8498
A 49 8511
C 8 8523
A 6 8534
T 5 8547
END_DNA

END_SEQUENCE
```
