## Supplementary material for "Identification and characterization of *Gypsophila paniculata* color morphs in Sleeping Bear Dunes National Lakeshore, MI, USA": Raw sequence files, alignment files: SEQ_LM35G4_PMorph5_RbclF_7-20-2017_2017-07-21_BCG.phd.1

```
BEGIN_SEQUENCE SEQ_LM35G4_RbclF_7-20-2017_2017-07-21_BCG

BEGIN_COMMENT

CHROMAT_FILE: SEQ_LM35G4_RbclF_7-20-2017_2017-07-21_BCG.ab1
BASECALLER_VERSION: KB 1.4.1.8
TRACE_PROCESSOR_VERSION: KB 1.4.1.8
QUALITY_LEVELS: 99
TIME: Mon Jul 24 09:43:55 2017
TRACE_ARRAY_MIN_INDEX: 0
TRACE_ARRAY_MAX_INDEX: 15430
TRIM: -1 -1 -1.000000e+000
TRACE_PEAK_AREA_RATIO: -1.000000e+000
CHEM: term
DYE: big
END_COMMENT

BEGIN_DNA
C 5 2
G 5 12
T 5 23
T 4 32
T 4 49
G 4 57
C 4 73
A 5 98
T 6 116
T 6 123
A 15 144
G 6 165
C 6 173
C 10 180
T 17 195
G 16 208
G 35 225
T 12 239
G 46 251
T 41 265
T 23 277
A 13 289
A 10 297
G 9 317
A 22 328
T 18 337
T 27 350
A 40 359
C 31 370
A 35 379
A 38 389
A 58 401
T 58 414
T 58 428
G 58 442
A 54 456
C 54 467
G 58 480
T 39 493
A 52 503
T 54 515
T 41 529
A 41 538
T 47 550
A 41 561
C 58 573
T 58 586
C 58 600
C 62 613
G 47 624
G 62 639
A 41 654
G 34 663
T 41 677
A 56 687
T 47 697
G 62 710
A 62 723
A 62 733
A 62 745
C 62 756
C 62 768
C 62 780
T 62 793
G 47 805
G 62 820
A 47 834
T 56 844
A 62 854
C 62 865
T 42 877
G 42 890
A 28 904
T 9 915
A 9 926
T 10 937
C 9 950
T 20 962
T 15 975
G 38 988
G 28 1002
C 29 1014
A 35 1024
G 59 1036
C 59 1048
A 59 1059
T 62 1071
T 62 1083
C 62 1096
C 62 1108
G 62 1121
A 62 1133
G 62 1145
T 59 1158
A 62 1168
A 62 1179
C 62 1190
T 62 1203
C 62 1215
C 62 1228
T 62 1240
C 59 1253
A 59 1262
A 59 1273
C 62 1286
C 62 1298
T 62 1311
G 62 1323
G 62 1337
A 59 1350
G 62 1362
T 62 1374
T 62 1386
C 62 1397
C 59 1408
A 49 1418
C 62 1429
C 62 1442
C 62 1454
G 62 1467
A 59 1480
A 62 1492
G 62 1504
A 62 1516
A 62 1528
G 62 1539
C 62 1551
T 62 1563
G 62 1576
G 62 1589
G 62 1601
G 62 1615
C 59 1626
C 62 1638
G 62 1651
C 62 1662
C 62 1675
G 59 1686
T 59 1700
G 59 1711
G 62 1724
C 62 1737
C 62 1749
G 62 1761
C 62 1773
C 62 1785
G 59 1797
A 59 1810
A 62 1821
T 62 1833
C 62 1845
T 62 1857
T 62 1869
C 62 1881
T 59 1893
A 62 1904
C 62 1915
T 62 1928
G 62 1940
G 62 1953
T 62 1966
A 62 1977
C 62 1988
A 62 1998
T 62 2010
G 62 2022
G 62 2034
A 59 2049
C 62 2060
A 62 2071
A 62 2082
C 62 2094
T 62 2107
G 62 2119
T 59 2132
A 62 2143
T 62 2155
G 62 2167
G 62 2181
A 59 2193
C 62 2204
C 62 2216
G 62 2228
A 62 2241
C 62 2252
G 62 2264
G 62 2276
A 59 2290
C 62 2301
T 62 2313
T 62 2325
A 62 2336
C 62 2348
G 62 2360
A 62 2373
G 62 2384
T 62 2397
C 62 2409
T 62 2421
T 62 2433
G 62 2445
A 62 2458
T 62 2469
C 62 2481
G 62 2494
T 62 2505
T 62 2518
A 62 2528
C 62 2539
A 62 2550
A 62 2561
A 62 2573
G 62 2585
G 62 2598
A 62 2611
C 59 2621
G 62 2634
T 62 2646
T 62 2658
G 62 2670
C 62 2683
T 62 2695
A 62 2706
C 62 2717
C 62 2729
A 62 2740
C 62 2752
A 59 2763
T 62 2775
C 62 2788
G 62 2800
A 62 2813
G 62 2825
C 62 2837
C 62 2849
C 62 2861
G 62 2873
T 62 2886
T 62 2898
G 62 2910
C 62 2922
T 62 2934
G 62 2946
G 62 2959
A 62 2971
G 62 2982
A 62 2994
A 62 3006
G 62 3017
A 62 3029
A 62 3040
A 62 3051
A 62 3063
T 62 3074
C 62 3085
A 62 3096
A 62 3108
T 62 3120
A 62 3131
T 62 3143
A 62 3154
T 62 3166
T 62 3179
T 62 3191
G 62 3204
T 62 3216
T 62 3228
A 62 3239
T 62 3250
G 62 3263
T 62 3275
A 59 3286
G 62 3299
C 62 3311
T 62 3323
T 62 3335
A 62 3346
C 62 3358
C 62 3370
C 62 3382
C 62 3393
T 62 3406
T 62 3419
A 62 3430
G 59 3442
A 62 3454
C 62 3465
C 62 3477
T 62 3489
G 62 3501
T 62 3514
T 62 3526
T 62 3538
G 62 3550
A 62 3562
G 62 3574
G 62 3586
A 62 3598
A 62 3610
G 62 3621
G 62 3634
C 62 3644
T 62 3657
C 62 3669
T 62 3681
G 62 3693
T 62 3705
T 62 3718
A 62 3729
C 62 3740
T 62 3752
A 62 3763
A 62 3775
C 62 3787
A 62 3797
T 62 3810
G 62 3822
T 62 3835
T 62 3847
T 62 3859
A 62 3870
C 62 3882
T 62 3894
T 62 3906
C 62 3919
C 62 3930
A 59 3941
T 62 3953
T 62 3965
G 62 3977
T 62 3990
G 62 4002
G 62 4015
G 62 4027
T 62 4039
A 62 4050
A 62 4061
T 62 4073
G 62 4085
T 62 4097
A 62 4108
T 62 4120
T 62 4132
T 62 4145
G 62 4157
G 62 4171
A 62 4182
T 62 4193
T 62 4206
C 62 4218
A 59 4228
A 62 4239
A 62 4251
G 62 4264
C 62 4276
C 62 4288
T 62 4301
T 62 4313
G 62 4324
C 62 4337
G 62 4349
T 62 4362
G 62 4373
C 62 4385
T 62 4398
C 62 4410
T 62 4422
A 62 4433
C 62 4444
G 62 4456
T 62 4469
T 62 4481
T 62 4493
G 62 4505
G 62 4518
A 62 4530
A 62 4542
G 62 4554
A 62 4566
T 62 4576
T 62 4588
T 62 4600
G 62 4613
C 62 4624
G 62 4638
A 62 4649
A 62 4661
T 62 4673
C 62 4685
C 62 4697
C 62 4709
T 62 4721
G 62 4733
T 62 4746
T 62 4758
G 62 4770
C 62 4782
T 62 4794
T 62 4806
A 62 4817
T 62 4829
G 62 4841
T 62 4853
A 62 4864
A 62 4875
A 62 4887
A 62 4899
A 62 4911
C 62 4923
T 62 4935
T 62 4947
T 62 4960
C 62 4972
C 62 4984
T 62 4996
A 62 5007
G 62 5019
G 62 5032
C 62 5044
C 62 5056
C 62 5068
G 62 5080
C 62 5092
C 62 5104
T 62 5117
C 62 5129
A 62 5139
C 62 5151
G 62 5163
G 62 5175
T 59 5188
A 62 5199
T 62 5211
C 62 5223
C 62 5235
A 62 5245
A 62 5257
G 62 5269
T 62 5282
T 62 5294
G 62 5306
A 62 5319
G 62 5331
A 62 5343
G 62 5355
A 62 5367
G 62 5379
A 62 5391
T 62 5401
A 62 5413
A 62 5425
A 62 5436
T 62 5448
T 62 5461
G 62 5473
A 62 5486
A 62 5497
T 62 5509
A 62 5520
A 62 5532
G 62 5545
T 62 5557
A 62 5568
T 62 5579
G 62 5592
G 62 5605
C 62 5617
C 62 5629
G 62 5642
T 62 5654
C 62 5666
C 62 5678
C 62 5689
C 62 5701
T 62 5714
A 62 5725
T 62 5737
T 62 5749
G 62 5761
G 62 5774
G 62 5787
A 62 5799
T 59 5809
G 62 5822
C 62 5833
A 62 5844
C 62 5856
T 62 5869
A 62 5880
T 62 5892
T 62 5905
A 62 5916
A 62 5928
A 62 5939
C 62 5952
C 62 5964
C 59 5976
A 59 5987
A 62 5998
A 62 6011
T 62 6023
T 62 6035
G 62 6047
G 62 6060
G 62 6073
G 62 6085
T 62 6097
T 62 6109
A 62 6120
T 62 6131
C 62 6143
T 62 6156
G 62 6169
C 62 6181
T 62 6193
A 62 6204
A 62 6216
A 62 6227
A 62 6239
A 62 6251
C 62 6263
T 62 6275
A 62 6286
T 62 6298
G 62 6311
G 62 6324
T 62 6336
C 62 6348
G 62 6361
A 62 6373
G 62 6385
C 62 6397
A 62 6408
G 62 6421
T 62 6432
T 62 6445
T 62 6457
A 62 6468
T 62 6479
G 62 6492
A 62 6504
A 62 6516
T 62 6528
G 62 6540
T 62 6552
C 62 6564
T 62 6576
T 62 6589
C 62 6601
G 56 6613
C 62 6625
G 62 6638
G 62 6650
T 62 6662
G 62 6674
G 62 6687
A 62 6699
C 62 6710
T 62 6722
T 62 6734
G 62 6747
A 62 6759
T 62 6770
T 62 6783
T 62 6795
T 62 6807
A 62 6818
C 62 6830
C 47 6842
A 56 6852
A 62 6864
A 62 6877
G 62 6889
A 62 6902
T 62 6913
G 62 6925
A 62 6938
T 54 6949
G 62 6962
A 62 6974
A 62 6986
A 62 6998
A 62 7010
C 62 7022
G 62 7034
T 62 7046
A 62 7058
A 62 7070
A 62 7082
C 62 7094
T 62 7106
C 62 7118
C 62 7131
C 62 7143
A 51 7154
A 62 7165
C 62 7178
C 62 7190
A 39 7201
T 62 7213
T 62 7226
T 62 7239
A 62 7250
T 62 7262
G 62 7275
C 62 7287
G 62 7300
T 62 7312
T 62 7324
G 62 7336
G 62 7350
A 62 7362
G 62 7373
A 62 7386
G 62 7398
A 62 7410
C 54 7420
C 62 7433
G 62 7445
C 62 7458
T 62 7471
T 62 7484
C 62 7496
T 62 7507
T 54 7520
A 62 7531
T 62 7542
T 62 7555
T 62 7567
T 62 7579
G 62 7592
T 62 7604
G 62 7616
C 54 7628
C 62 7640
G 52 7653
A 62 7665
A 62 7677
G 62 7688
C 62 7701
A 62 7712
A 62 7724
T 62 7736
T 62 7748
T 62 7761
A 62 7772
T 62 7784
A 62 7795
A 62 7807
A 62 7820
G 62 7833
C 62 7845
A 62 7856
C 62 7868
A 62 7879
G 62 7892
G 62 7905
C 62 7918
C 58 7931
G 54 7943
A 58 7955
A 58 7968
A 58 7980
C 58 7991
A 49 8003
G 54 8015
G 58 8028
T 58 8040
G 58 8052
A 58 8065
A 58 8078
A 54 8090
T 58 8101
C 58 8113
A 30 8124
A 58 8136
A 58 8149
G 58 8161
G 58 8174
G 54 8187
C 54 8199
A 54 8210
T 54 8222
T 58 8233
A 58 8246
C 58 8258
T 58 8270
T 58 8283
G 58 8296
A 58 8309
A 58 8321
T 54 8332
G 58 8345
C 50 8356
T 58 8368
A 54 8379
C 58 8390
T 58 8402
G 58 8415
C 43 8426
A 42 8436
G 25 8446
G 54 8456
T 8 8464
T 13 8476
A 34 8487
C 41 8501
A 21 8512
T 54 8525
G 58 8539
C 58 8552
G 33 8566
A 58 8578
A 12 8591
A 4 8607
A 4 8654
G 12 8665
A 7 8680
C 10 8692
T 6 8717
T 11 8730
C 6 8741
A 6 8758
T 12 8770
A 15 8784
A 7 8796
C 7 8821
T 9 8836
G 45 8849
C 18 8864
T 32 8875
C 42 8891
G 33 8905
A 12 8916
C 9 8930
C 5 8951
C 4 8963
C 4 8982
C 6 8992
C 10 9007
A 4 9020
C 12 9028
A 10 9038
A 11 9049
T 8 9064
A 18 9076
G 9 9087
T 7 9096
G 21 9109
T 11 9117
T 21 9128
T 11 9138
T 22 9148
T 20 9168
A 16 9182
G 22 9195
G 6 9205
A 7 9220
G 21 9232
A 10 9240
A 11 9251
A 11 9261
A 16 9271
C 21 9288
C 24 9300
C 24 9313
C 23 9325
C 17 9337
A 19 9352
T 22 9371
T 33 9383
T 16 9390
G 39 9400
G 36 9411
G 29 9427
T 30 9438
T 39 9452
A 27 9470
A 16 9488
T 17 9496
A 20 9507
G 32 9520
T 8 9536
G 23 9548
A 6 9564
T 15 9574
C 18 9586
C 20 9597
C 32 9608
A 35 9619
A 32 9631
T 29 9642
A 25 9652
G 34 9665
G 43 9677
G 28 9689
G 35 9700
G 10 9712
C 13 9724
G 26 9740
G 24 9752
C 21 9765
C 20 9774
T 25 9788
A 23 9800
C 22 9813
T 16 9825
T 25 9836
A 18 9850
T 7 9866
C 12 9881
A 18 9895
T 17 9911
T 26 9922
T 18 9932
A 19 9949
T 8 9956
C 13 9971
T 12 9981
C 9 9995
T 14 10008
C 15 10015
T 31 10028
C 29 10043
A 39 10052
C 39 10064
T 51 10080
T 32 10092
G 39 10106
G 28 10117
A 18 10132
T 25 10142
A 19 10153
C 29 10163
G 9 10172
G 37 10181
G 14 10191
G 21 10207
G 8 10218
G 14 10229
G 39 10240
G 23 10251
G 33 10261
G 39 10272
G 11 10283
G 37 10294
C 22 10306
T 9 10318
A 7 10335
G 11 10345
G 17 10355
A 8 10372
A 12 10383
G 18 10399
T 16 10413
C 17 10426
T 28 10436
T 22 10448
T 15 10461
C 17 10469
C 29 10480
A 16 10491
C 12 10502
T 11 10514
G 7 10528
G 17 10537
C 17 10545
END_DNA

END_SEQUENCE
```
