## Supplementary material for "Identification and characterization of *Gypsophila paniculata* color morphs in Sleeping Bear Dunes National Lakeshore, MI, USA": Raw sequence files, alignment files: SEQ_LM35G5_PMorph6_RbclF_7-20-2017_2017-07-21_BCG.phd.1

```
BEGIN_SEQUENCE SEQ_LM35G5_RbclF_7-20-2017_2017-07-21_BCG

BEGIN_COMMENT

CHROMAT_FILE: SEQ_LM35G5_RbclF_7-20-2017_2017-07-21_BCG.ab1
BASECALLER_VERSION: KB 1.4.1.8
TRACE_PROCESSOR_VERSION: KB 1.4.1.8
QUALITY_LEVELS: 99
TIME: Mon Jul 24 09:43:56 2017
TRACE_ARRAY_MIN_INDEX: 0
TRACE_ARRAY_MAX_INDEX: 15417
TRIM: -1 -1 -1.000000e+000
TRACE_PEAK_AREA_RATIO: -1.000000e+000
CHEM: term
DYE: big
END_COMMENT

BEGIN_DNA
A 6 2
G 5 14
T 5 26
G 5 40
T 4 56
G 9 65
G 5 75
G 5 81
A 6 95
A 8 103
T 9 114
T 9 124
T 8 136
A 6 150
G 4 170
C 14 182
T 11 201
G 12 212
G 33 228
T 11 243
G 35 254
T 14 270
T 14 281
A 11 290
A 8 297
A 8 307
G 10 320
A 20 333
T 22 341
T 26 354
A 39 364
C 25 375
A 16 382
A 38 392
A 58 405
T 58 418
T 58 432
G 58 446
A 45 460
C 54 471
G 58 484
T 37 497
A 49 508
T 58 519
T 34 533
A 41 543
T 45 555
A 41 565
C 58 577
T 58 591
C 58 604
C 58 617
G 47 628
G 62 643
A 41 658
G 31 668
T 38 682
A 52 692
T 42 701
G 62 715
A 62 727
A 62 738
A 62 749
C 62 760
C 62 772
C 62 784
T 62 798
G 49 809
G 62 824
A 47 839
T 56 849
A 62 859
C 62 869
T 42 882
G 42 894
A 24 908
T 21 920
A 8 930
T 11 942
C 9 954
T 15 966
T 11 979
G 38 993
G 35 1006
C 36 1019
A 35 1029
G 59 1041
C 59 1053
A 59 1063
T 62 1075
T 62 1088
C 62 1100
C 62 1112
G 62 1125
A 62 1137
G 62 1149
T 59 1163
A 62 1173
A 62 1184
C 62 1195
T 62 1208
C 62 1220
C 62 1232
T 62 1245
C 59 1257
A 59 1267
A 59 1278
C 62 1291
C 62 1302
T 62 1315
G 62 1328
G 62 1341
A 59 1355
G 62 1366
T 62 1379
T 62 1391
C 62 1402
C 59 1413
A 49 1422
C 62 1434
C 62 1447
C 62 1459
G 59 1472
A 62 1485
A 62 1497
G 62 1509
A 62 1521
A 62 1533
G 62 1544
C 62 1556
T 62 1568
G 62 1581
G 62 1594
G 62 1606
G 62 1620
C 62 1631
C 62 1643
G 62 1655
C 62 1667
C 62 1679
G 59 1691
T 59 1705
G 62 1716
G 62 1729
C 59 1742
C 62 1754
G 62 1766
C 62 1778
C 62 1790
G 62 1802
A 62 1815
A 62 1827
T 62 1838
C 62 1850
T 62 1862
T 62 1874
C 62 1886
T 59 1899
A 62 1909
C 62 1920
T 62 1933
G 62 1945
G 62 1959
T 62 1971
A 62 1982
C 62 1993
A 62 2003
T 62 2015
G 62 2027
G 62 2040
A 59 2054
C 62 2065
A 62 2076
A 62 2087
C 62 2099
T 62 2112
G 62 2124
T 62 2137
A 62 2149
T 62 2160
G 62 2173
G 62 2186
A 62 2199
C 62 2210
C 62 2221
G 62 2234
A 62 2247
C 62 2258
G 62 2270
G 62 2282
A 59 2296
C 62 2307
T 62 2319
T 62 2331
A 62 2342
C 62 2353
G 62 2366
A 62 2378
G 62 2390
T 62 2403
C 62 2415
T 62 2427
T 62 2439
G 62 2451
A 62 2464
T 62 2475
C 62 2487
G 62 2499
T 62 2511
T 62 2524
A 62 2534
C 62 2546
A 62 2556
A 62 2567
A 62 2579
G 62 2592
G 62 2605
A 62 2617
C 62 2628
G 62 2640
T 62 2652
T 62 2665
G 62 2676
C 62 2689
T 59 2701
A 62 2712
C 62 2724
C 62 2736
A 59 2746
C 62 2758
A 62 2769
T 62 2782
C 62 2794
G 62 2806
A 62 2819
G 62 2831
C 62 2844
C 62 2856
C 62 2867
G 62 2880
T 62 2892
T 62 2905
G 62 2916
C 62 2928
T 62 2941
G 62 2953
G 62 2965
A 62 2977
G 62 2989
A 62 3001
A 62 3012
G 62 3024
A 62 3036
A 62 3047
A 62 3058
A 62 3069
T 62 3080
C 62 3092
A 62 3103
A 62 3114
T 62 3127
A 62 3138
T 62 3150
A 62 3161
T 62 3173
T 62 3186
T 62 3198
G 62 3211
T 62 3223
T 62 3235
A 62 3246
T 62 3257
G 62 3270
T 62 3282
A 59 3293
G 62 3306
C 62 3317
T 62 3330
T 62 3342
A 62 3353
C 62 3364
C 62 3377
C 62 3388
C 62 3401
T 62 3413
T 62 3426
A 62 3437
G 59 3449
A 62 3461
C 62 3472
C 62 3484
T 62 3496
G 62 3508
T 62 3521
T 62 3533
T 62 3545
G 62 3557
A 62 3569
G 62 3581
G 62 3594
A 62 3606
A 62 3617
G 62 3629
G 62 3641
C 62 3652
T 62 3664
C 62 3676
T 62 3688
G 62 3700
T 62 3713
T 62 3725
A 62 3736
C 62 3747
T 62 3759
A 62 3770
A 62 3782
C 62 3794
A 62 3805
T 62 3817
G 62 3829
T 62 3842
T 62 3854
T 62 3867
A 62 3877
C 62 3889
T 62 3901
T 62 3914
C 62 3926
C 59 3938
A 59 3948
T 62 3961
T 62 3973
G 62 3985
T 62 3997
G 62 4010
G 62 4022
G 62 4035
T 62 4046
A 62 4057
A 62 4069
T 62 4080
G 62 4093
T 62 4105
A 62 4116
T 62 4127
T 62 4140
T 62 4152
G 62 4165
G 62 4178
A 62 4190
T 62 4201
T 62 4213
C 59 4225
A 62 4235
A 62 4247
A 62 4259
G 62 4271
C 62 4284
C 62 4296
T 62 4308
T 62 4321
G 62 4332
C 62 4345
G 62 4357
T 62 4369
G 62 4381
C 62 4393
T 62 4406
C 62 4417
T 62 4430
A 62 4440
C 62 4452
G 62 4464
T 62 4477
T 62 4489
T 62 4501
G 62 4513
G 62 4526
A 62 4538
A 62 4549
G 62 4561
A 62 4574
T 62 4584
T 62 4596
T 62 4608
G 62 4621
C 62 4632
G 62 4645
A 62 4657
A 62 4669
T 62 4681
C 62 4693
C 62 4705
C 62 4717
T 62 4729
G 62 4741
T 62 4754
T 62 4766
G 62 4778
C 62 4790
T 62 4802
T 62 4815
A 62 4825
T 62 4837
G 62 4849
T 62 4861
A 62 4872
A 62 4884
A 62 4895
A 62 4907
A 62 4919
C 62 4931
T 62 4943
T 62 4955
T 62 4968
C 62 4980
C 62 4992
T 62 5004
A 62 5015
G 62 5027
G 62 5040
C 62 5052
C 62 5064
C 62 5076
G 62 5088
C 62 5100
C 62 5113
T 62 5125
C 62 5137
A 62 5148
C 62 5159
G 62 5171
G 62 5183
T 62 5196
A 62 5208
T 62 5219
C 62 5231
C 62 5243
A 62 5254
A 62 5265
G 62 5278
T 62 5291
T 62 5303
G 62 5315
A 62 5327
G 62 5339
A 62 5352
G 62 5364
A 62 5376
G 62 5388
A 62 5400
T 62 5410
A 62 5421
A 62 5433
A 62 5445
T 62 5457
T 62 5469
G 62 5482
A 62 5494
A 62 5506
T 62 5517
A 62 5529
A 62 5541
G 62 5554
T 62 5565
A 62 5577
T 62 5588
G 62 5601
G 62 5614
C 62 5625
C 62 5638
G 62 5650
T 62 5663
C 62 5675
C 62 5687
C 62 5698
C 62 5710
T 62 5723
A 62 5734
T 62 5746
T 62 5758
G 62 5771
G 62 5783
G 62 5796
A 62 5808
T 59 5818
G 62 5831
C 62 5842
A 62 5853
C 62 5865
T 62 5878
A 62 5889
T 62 5901
T 59 5914
A 62 5925
A 62 5937
A 62 5949
C 62 5961
C 62 5973
C 59 5985
A 59 5996
A 62 6008
A 62 6020
T 62 6032
T 62 6044
G 62 6057
G 62 6069
G 62 6082
G 62 6095
T 62 6106
T 62 6118
A 62 6129
T 62 6140
C 62 6153
T 62 6165
G 62 6178
C 62 6190
T 62 6203
A 62 6214
A 62 6225
A 62 6237
A 62 6249
A 62 6261
C 62 6272
T 62 6284
A 62 6295
T 62 6308
G 62 6320
G 62 6333
T 62 6345
C 62 6357
G 62 6370
A 62 6382
G 62 6394
C 62 6407
A 62 6418
G 62 6430
T 62 6442
T 62 6454
T 62 6467
A 62 6477
T 62 6489
G 62 6502
A 62 6514
A 62 6526
T 54 6537
G 62 6550
T 62 6561
C 62 6574
T 62 6586
T 62 6599
C 62 6611
G 62 6623
C 62 6635
G 62 6648
G 62 6660
T 62 6672
G 62 6684
G 62 6696
A 62 6709
C 62 6720
T 62 6732
T 62 6744
G 62 6756
A 54 6769
T 62 6780
T 62 6793
T 62 6805
T 62 6817
A 62 6828
C 62 6839
C 62 6851
A 56 6862
A 62 6874
A 62 6887
G 62 6899
A 62 6912
T 54 6923
G 62 6936
A 62 6948
T 54 6959
G 62 6972
A 62 6984
A 62 6996
A 62 7008
A 62 7020
C 62 7032
G 62 7045
T 62 7056
A 62 7067
A 62 7080
A 62 7092
C 62 7104
T 62 7116
C 62 7129
C 62 7141
C 47 7153
A 39 7164
A 62 7176
C 62 7188
C 47 7201
A 38 7211
T 62 7224
T 62 7237
T 54 7249
A 62 7260
T 62 7272
G 62 7285
C 62 7297
G 62 7310
T 62 7322
T 62 7335
G 62 7347
G 62 7360
A 62 7372
G 62 7384
A 62 7396
G 62 7408
A 62 7420
C 47 7431
C 62 7443
G 62 7456
C 62 7468
T 62 7481
T 62 7494
C 62 7506
T 62 7518
T 54 7530
A 62 7541
T 62 7553
T 62 7565
T 62 7578
T 62 7590
G 62 7603
T 54 7614
G 54 7627
C 37 7638
C 62 7651
G 62 7663
A 62 7675
A 62 7687
G 62 7700
C 62 7711
A 62 7723
A 62 7735
T 62 7746
T 62 7759
T 54 7771
A 62 7782
T 62 7794
A 62 7805
A 62 7818
A 62 7830
G 62 7843
C 62 7855
A 62 7867
C 62 7879
A 54 7890
G 58 7902
G 58 7916
C 58 7928
C 58 7941
G 58 7954
A 58 7966
A 58 7978
A 54 7991
C 54 8002
A 52 8013
G 54 8025
G 58 8039
T 54 8051
G 58 8063
A 58 8076
A 58 8088
A 58 8100
T 58 8111
C 58 8124
A 50 8135
A 58 8146
A 58 8159
G 58 8172
G 58 8185
G 58 8197
C 52 8209
A 54 8221
T 58 8232
T 54 8245
A 58 8257
C 58 8269
T 58 8281
T 58 8294
G 58 8307
A 58 8320
A 54 8331
T 58 8343
G 58 8356
C 52 8367
T 58 8379
A 58 8390
C 58 8401
T 58 8413
G 58 8426
C 46 8438
A 50 8448
G 52 8458
G 25 8469
T 6 8476
T 9 8489
A 32 8501
C 52 8512
A 32 8524
T 54 8536
G 58 8549
C 58 8563
G 8 8576
A 9 8590
G 4 8604
T 4 8647
A 4 8664
G 10 8675
A 10 8690
C 38 8703
C 8 8712
T 32 8726
T 42 8740
C 22 8756
A 14 8770
T 22 8780
A 13 8796
A 12 8807
A 18 8819
C 33 8830
T 42 8844
G 46 8860
C 19 8872
T 32 8885
C 29 8900
G 23 8912
A 13 8921
A 11 8931
C 15 8940
A 8 8949
C 13 8960
C 18 8970
C 11 8980
C 8 8990
A 12 9004
T 8 9015
C 11 9025
A 7 9039
A 9 9055
C 10 9063
C 7 9074
T 17 9089
T 14 9103
C 14 9112
G 16 9119
G 12 9129
T 21 9142
T 16 9158
T 18 9171
A 11 9178
A 32 9191
G 25 9203
C 10 9212
G 9 9219
A 13 9230
G 13 9244
G 12 9253
T 10 9267
A 12 9279
A 9 9290
C 11 9308
C 13 9320
C 32 9331
C 32 9342
C 16 9353
A 24 9361
A 13 9370
T 31 9380
T 27 9390
T 19 9399
G 25 9415
G 26 9426
G 32 9436
T 30 9447
T 29 9458
T 17 9469
T 10 9480
A 15 9490
A 11 9500
T 17 9509
A 14 9518
G 16 9534
T 8 9542
G 39 9558
A 14 9571
T 19 9586
C 11 9593
C 11 9605
C 21 9617
A 23 9633
T 14 9649
T 13 9658
G 16 9674
G 21 9686
G 32 9697
G 33 9708
G 32 9719
A 15 9729
G 19 9744
G 31 9754
G 24 9764
C 32 9775
A 14 9786
T 15 9802
A 14 9816
C 26 9824
T 25 9834
T 26 9844
T 8 9854
T 23 9869
T 32 9882
A 13 9896
C 8 9909
T 28 9924
T 34 9936
A 10 9949
A 21 9958
T 18 9966
T 14 9981
T 16 9995
T 7 10007
C 12 10022
T 39 10036
C 9 10047
A 9 10056
A 10 10067
C 14 10078
T 8 10093
T 24 10102
G 31 10113
G 31 10125
A 21 10139
T 12 10152
A 8 10160
C 18 10173
C 10 10186
G 20 10196
G 8 10210
G 15 10220
G 15 10235
G 29 10246
G 35 10258
G 33 10269
G 42 10280
G 18 10291
G 25 10302
C 23 10315
C 7 10327
A 11 10337
G 26 10347
G 39 10358
A 16 10370
A 13 10381
A 20 10391
G 20 10403
G 16 10414
T 13 10432
T 11 10444
T 13 10455
G 8 10470
C 18 10481
A 18 10492
T 13 10502
A 9 10512
A 13 10527
G 13 10540
END_DNA

END_SEQUENCE
```
