## Supplementary material for "Identification and characterization of *Gypsophila paniculata* color morphs in Sleeping Bear Dunes National Lakeshore, MI, USA": Raw sequence files, alignment files: SEQ_LM35G6_PMorph7_RbclF_7-20-2017_2017-07-21_BCG.phd.1

```
BEGIN_SEQUENCE SEQ_LM35G6_RbclF_7-20-2017_2017-07-21_BCG

BEGIN_COMMENT

CHROMAT_FILE: SEQ_LM35G6_RbclF_7-20-2017_2017-07-21_BCG.ab1
BASECALLER_VERSION: KB 1.4.1.8
TRACE_PROCESSOR_VERSION: KB 1.4.1.8
QUALITY_LEVELS: 99
TIME: Mon Jul 24 09:43:56 2017
TRACE_ARRAY_MIN_INDEX: 0
TRACE_ARRAY_MAX_INDEX: 15389
TRIM: -1 -1 -1.000000e+000
TRACE_PEAK_AREA_RATIO: -1.000000e+000
CHEM: term
DYE: big
END_COMMENT

BEGIN_DNA
C 5 2
G 3 12
T 4 19
T 4 42
G 4 48
G 5 57
G 5 76
A 5 92
A 6 98
T 6 108
T 5 122
T 4 130
A 5 142
G 4 164
C 8 176
T 18 192
G 29 205
G 54 221
T 10 235
G 39 246
T 46 260
T 23 272
A 26 285
A 13 293
G 13 312
A 21 323
T 18 331
T 25 344
A 39 353
C 18 364
A 17 372
A 29 382
A 54 395
T 58 407
T 58 421
G 58 435
A 42 448
C 54 460
G 52 472
T 38 484
A 53 495
T 53 506
T 34 520
A 42 529
T 62 541
A 45 551
C 62 564
T 62 577
C 62 590
C 62 602
G 47 614
G 62 629
A 47 643
G 41 653
T 41 666
A 56 676
T 41 685
G 62 699
A 62 711
A 62 721
A 62 732
C 62 743
C 62 755
C 62 767
T 62 780
G 54 792
G 62 806
A 47 820
T 56 830
A 62 840
C 54 851
T 62 863
G 56 875
A 51 888
T 13 900
A 13 910
T 22 922
C 13 934
T 24 946
T 22 958
G 46 972
G 44 986
C 44 997
A 59 1007
G 62 1019
C 62 1031
A 62 1041
T 62 1053
T 62 1065
C 62 1078
C 62 1089
G 62 1102
A 62 1114
G 62 1126
T 59 1139
A 62 1149
A 62 1160
C 62 1171
T 62 1183
C 62 1195
C 62 1207
T 62 1220
C 59 1232
A 59 1242
A 59 1253
C 62 1265
C 62 1277
T 62 1289
G 62 1302
G 62 1315
A 59 1328
G 62 1339
T 62 1352
T 62 1363
C 62 1374
C 59 1386
A 49 1395
C 62 1406
C 62 1418
C 62 1431
G 59 1443
A 59 1457
A 59 1468
G 62 1480
A 62 1492
A 62 1503
G 62 1515
C 62 1526
T 62 1538
G 62 1551
G 62 1564
G 62 1576
G 62 1589
C 59 1600
C 62 1612
G 62 1625
C 59 1636
C 62 1648
G 62 1660
T 59 1673
G 62 1684
G 59 1697
C 59 1710
C 62 1722
G 62 1734
C 62 1745
C 62 1757
G 62 1769
A 59 1782
A 62 1793
T 62 1804
C 62 1816
T 62 1828
T 62 1840
C 62 1852
T 59 1864
A 62 1874
C 62 1886
T 62 1898
G 62 1910
G 62 1923
T 62 1936
A 62 1946
C 62 1957
A 62 1967
T 62 1979
G 62 1992
G 59 2004
A 59 2018
C 62 2029
A 59 2039
A 62 2050
C 62 2062
T 62 2075
G 62 2087
T 62 2100
A 62 2111
T 62 2123
G 62 2135
G 62 2148
A 62 2161
C 62 2171
C 62 2183
G 62 2196
A 62 2208
C 62 2219
G 62 2231
G 62 2243
A 59 2257
C 62 2267
T 62 2279
T 62 2291
A 62 2302
C 62 2314
G 56 2326
A 62 2338
G 62 2350
T 62 2363
C 62 2374
T 62 2386
T 62 2398
G 62 2410
A 62 2423
T 62 2434
C 62 2445
G 62 2458
T 62 2470
T 62 2482
A 62 2493
C 62 2504
A 62 2514
A 62 2525
A 62 2537
G 62 2550
G 62 2562
A 62 2574
C 62 2585
G 62 2597
T 62 2609
T 62 2621
G 62 2633
C 62 2645
T 62 2658
A 59 2669
C 62 2680
C 62 2692
A 59 2702
C 62 2714
A 59 2725
T 62 2737
C 62 2750
G 62 2762
A 62 2775
G 62 2787
C 62 2799
C 62 2811
C 62 2822
G 62 2835
T 62 2847
T 62 2859
G 62 2871
C 62 2883
T 62 2895
G 62 2907
G 62 2919
A 62 2932
G 62 2943
A 62 2955
A 62 2966
G 62 2978
A 62 2989
A 62 3000
A 62 3011
A 62 3023
T 62 3033
C 62 3045
A 62 3056
A 62 3067
T 62 3079
A 62 3091
T 62 3102
A 62 3114
T 62 3125
T 62 3138
T 62 3150
G 62 3163
T 62 3175
T 62 3187
A 62 3198
T 62 3209
G 62 3222
T 62 3233
A 59 3244
G 62 3257
C 62 3269
T 62 3281
T 62 3293
A 62 3304
C 62 3315
C 62 3327
C 62 3339
C 62 3351
T 62 3364
T 62 3376
A 62 3387
G 59 3399
A 62 3412
C 62 3423
C 62 3434
T 62 3446
G 62 3459
T 62 3471
T 62 3483
T 62 3495
G 62 3507
A 62 3519
G 62 3531
G 62 3543
A 62 3555
A 62 3566
G 56 3578
G 62 3590
C 33 3601
T 49 3613
C 56 3625
T 59 3637
G 62 3649
T 62 3661
T 62 3674
A 62 3684
C 62 3696
T 62 3708
A 62 3718
A 62 3730
C 62 3742
A 62 3753
T 62 3765
G 62 3777
T 62 3790
T 62 3802
T 62 3814
A 62 3825
C 62 3837
T 62 3849
T 62 3861
C 62 3874
C 59 3885
A 59 3895
T 62 3908
T 62 3920
G 62 3932
T 62 3944
G 62 3957
G 62 3969
G 62 3982
T 62 3993
A 62 4004
A 62 4016
T 62 4027
G 62 4040
T 62 4051
A 62 4063
T 62 4074
T 62 4087
T 62 4099
G 62 4112
G 62 4125
A 62 4136
T 62 4147
T 62 4160
C 59 4172
A 62 4182
A 62 4193
A 62 4205
G 62 4217
C 62 4229
C 62 4242
T 62 4254
T 62 4266
G 62 4278
C 62 4290
G 62 4303
T 62 4315
G 62 4327
C 62 4339
T 62 4351
C 62 4363
T 62 4375
A 62 4386
C 62 4397
G 62 4409
T 62 4422
T 62 4434
T 62 4446
G 62 4458
G 62 4471
A 62 4483
A 62 4494
G 62 4506
A 62 4519
T 62 4529
T 62 4541
T 62 4553
G 62 4565
C 62 4577
G 62 4590
A 62 4602
A 62 4614
T 62 4625
C 62 4637
C 62 4649
C 62 4661
T 62 4674
G 62 4686
T 62 4699
T 62 4711
G 62 4723
C 62 4734
T 62 4747
T 62 4759
A 62 4770
T 62 4781
G 62 4793
T 62 4805
A 62 4816
A 62 4828
A 62 4840
A 62 4851
A 62 4863
C 62 4875
T 62 4887
T 62 4899
T 62 4912
C 62 4924
C 62 4936
T 62 4948
A 62 4959
G 62 4971
G 62 4984
C 62 4996
C 62 5008
C 62 5020
G 62 5032
C 62 5044
C 62 5056
T 62 5069
C 62 5081
A 62 5092
C 62 5103
G 62 5115
G 62 5127
T 62 5140
A 62 5152
T 62 5163
C 62 5175
C 59 5187
A 62 5197
A 62 5209
G 62 5222
T 62 5235
T 62 5247
G 62 5259
A 62 5271
G 62 5283
A 62 5295
G 62 5307
A 62 5320
G 62 5331
A 62 5343
T 62 5354
A 62 5365
A 62 5377
A 62 5389
T 62 5401
T 62 5413
G 62 5426
A 62 5438
A 62 5450
T 62 5461
A 62 5473
A 62 5484
G 62 5497
T 62 5509
A 62 5520
T 62 5532
G 62 5545
G 62 5558
C 62 5569
C 62 5582
G 62 5594
T 62 5607
C 62 5619
C 62 5631
C 62 5642
C 54 5654
T 62 5667
A 62 5678
T 62 5690
T 62 5702
G 62 5715
G 62 5727
G 62 5740
A 62 5752
T 62 5762
G 62 5775
C 62 5787
A 62 5797
C 62 5809
T 62 5822
A 62 5833
T 62 5845
T 62 5858
A 62 5869
A 62 5881
A 62 5893
C 62 5905
C 62 5917
C 59 5930
A 62 5940
A 62 5952
A 62 5964
T 62 5976
T 62 5989
G 62 6001
G 62 6014
G 62 6027
G 62 6039
T 62 6051
T 62 6063
A 62 6074
T 62 6085
C 62 6098
T 62 6110
G 62 6123
C 62 6135
T 59 6148
A 62 6158
A 62 6170
A 62 6182
A 62 6194
A 62 6206
C 62 6217
T 62 6229
A 62 6241
T 62 6253
G 62 6265
G 62 6279
T 62 6291
C 62 6303
G 62 6316
A 62 6328
G 62 6340
C 62 6352
A 62 6363
G 62 6376
T 62 6388
T 62 6400
T 62 6412
A 62 6423
T 62 6435
G 62 6448
A 62 6460
A 62 6472
T 62 6483
G 62 6496
T 62 6508
C 62 6520
T 62 6533
T 62 6545
C 62 6557
G 59 6569
C 62 6582
G 62 6594
G 62 6607
T 62 6619
G 62 6631
G 62 6643
A 62 6656
C 62 6667
T 62 6679
T 62 6692
G 62 6704
A 59 6717
T 62 6728
T 62 6740
T 62 6753
T 62 6765
A 62 6776
C 62 6787
C 44 6800
A 44 6810
A 62 6822
A 62 6835
G 62 6847
A 62 6860
T 54 6871
G 62 6884
A 62 6896
T 54 6907
G 62 6920
A 62 6933
A 62 6945
A 62 6957
A 62 6969
C 62 6981
G 62 6993
T 62 7005
A 62 7017
A 62 7029
A 62 7041
C 62 7054
T 62 7066
C 62 7078
C 62 7091
C 47 7103
A 42 7113
A 62 7126
C 62 7138
C 62 7151
A 51 7162
T 62 7174
T 62 7187
T 62 7200
A 62 7211
T 62 7223
G 62 7236
C 62 7248
G 62 7261
T 62 7273
T 62 7286
G 62 7298
G 62 7311
A 62 7323
G 62 7335
A 62 7348
G 62 7360
A 62 7372
C 51 7383
C 62 7395
G 62 7408
C 62 7421
T 62 7434
T 62 7447
C 62 7459
T 62 7471
T 62 7483
A 62 7494
T 62 7506
T 62 7519
T 62 7531
T 62 7544
G 62 7556
T 62 7568
G 62 7581
C 62 7592
C 62 7605
G 62 7618
A 62 7630
A 62 7642
G 62 7654
C 62 7666
A 62 7678
A 62 7690
T 62 7701
T 62 7714
T 62 7727
A 62 7738
T 62 7750
A 62 7761
A 62 7773
A 62 7786
G 62 7799
C 62 7812
A 62 7823
C 62 7835
A 54 7846
G 62 7859
G 62 7873
C 62 7885
C 62 7899
G 62 7911
A 62 7924
A 62 7936
A 62 7949
C 62 7960
A 47 7971
G 62 7984
G 62 7997
T 58 8010
G 58 8022
A 58 8035
A 58 8047
A 54 8059
T 58 8071
C 58 8083
A 42 8094
A 58 8106
A 54 8119
G 58 8132
G 58 8145
G 54 8158
C 52 8170
A 54 8182
T 58 8193
T 54 8206
A 58 8218
C 58 8230
T 58 8243
T 58 8256
G 58 8269
A 58 8282
A 58 8294
T 58 8305
G 58 8318
C 54 8329
T 54 8342
A 54 8353
C 58 8364
T 58 8376
G 58 8389
C 53 8401
A 32 8411
G 34 8422
G 45 8432
T 10 8445
A 10 8452
A 9 8467
C 52 8478
A 23 8489
T 54 8502
G 54 8515
C 58 8529
G 32 8542
A 58 8555
A 10 8569
C 4 8593
A 5 8633
G 10 8644
A 5 8660
C 22 8671
G 5 8683
T 19 8698
T 12 8714
C 6 8730
T 14 8752
A 4 8773
A 5 8782
T 5 8802
T 25 8818
G 36 8834
C 22 8845
T 53 8861
C 46 8875
G 40 8890
A 20 8904
C 32 8924
C 22 8938
C 13 8961
C 14 8970
T 17 8996
C 9 9018
C 9 9041
T 9 9063
A 7 9075
T 8 9090
G 9 9098
T 10 9103
T 21 9116
T 35 9128
T 33 9141
T 14 9155
A 16 9163
G 17 9184
G 19 9194
A 12 9201
G 7 9211
A 9 9220
G 17 9228
T 6 9241
C 12 9250
A 25 9263
C 18 9278
C 23 9290
C 39 9302
C 33 9314
C 39 9325
A 18 9337
A 15 9350
T 35 9358
T 34 9368
T 32 9383
G 32 9399
G 32 9411
G 24 9425
T 29 9439
T 29 9451
T 10 9462
A 20 9475
T 16 9488
A 13 9505
G 25 9518
T 9 9538
G 28 9549
A 14 9565
T 34 9575
C 30 9586
C 33 9598
C 39 9610
A 23 9621
A 31 9632
T 41 9643
A 28 9657
G 34 9669
G 42 9680
G 33 9692
G 35 9703
G 21 9714
A 8 9730
G 30 9743
G 24 9755
C 30 9769
C 17 9780
C 8 9790
T 17 9800
A 9 9813
T 13 9828
T 29 9839
A 14 9854
T 19 9867
T 14 9876
T 22 9885
C 24 9897
A 21 9909
T 16 9922
T 32 9936
T 26 9949
A 9 9964
T 14 9975
C 13 9987
A 6 10002
T 7 10015
T 11 10025
C 18 10034
T 19 10044
A 8 10055
A 12 10067
C 8 10079
C 14 10088
A 11 10102
T 20 10111
G 23 10126
G 18 10136
G 7 10145
T 13 10161
A 13 10174
C 20 10186
G 32 10201
G 27 10212
T 13 10223
G 33 10233
A 14 10245
G 26 10255
G 39 10266
G 28 10277
G 32 10289
G 29 10300
G 9 10311
T 9 10321
C 13 10333
C 6 10346
A 6 10356
G 7 10369
G 15 10382
A 10 10398
A 23 10409
A 15 10421
G 18 10433
T 16 10446
T 16 10457
T 9 10468
T 14 10478
T 10 10489
A 9 10502
C 18 10514
T 15 10526
T 21 10537
C 13 10552
END_DNA

END_SEQUENCE
```
