## Supplementary material for "Identification and characterization of *Gypsophila paniculata* color morphs in Sleeping Bear Dunes National Lakeshore, MI, USA": Raw sequence files, alignment files: SEQ_LM35G9_PMorph8_RbclF_7-20-2017_2017-07-21_BCG.phd.1

```
BEGIN_SEQUENCE SEQ_LM35G9_RbclF_7-20-2017_2017-07-21_BCG

BEGIN_COMMENT

CHROMAT_FILE: SEQ_LM35G9_RbclF_7-20-2017_2017-07-21_BCG.ab1
BASECALLER_VERSION: KB 1.4.1.8
TRACE_PROCESSOR_VERSION: KB 1.4.1.8
QUALITY_LEVELS: 99
TIME: Mon Jul 24 09:43:56 2017
TRACE_ARRAY_MIN_INDEX: 0
TRACE_ARRAY_MAX_INDEX: 15384
TRIM: -1 -1 -1.000000e+000
TRACE_PEAK_AREA_RATIO: -1.000000e+000
CHEM: term
DYE: big
END_COMMENT

BEGIN_DNA
C 5 2
G 5 14
T 3 24
C 5 38
T 4 52
G 4 60
G 5 76
A 5 100
T 6 115
T 13 123
T 6 131
A 10 144
A 6 152
G 6 168
C 9 179
T 12 197
G 15 209
G 49 225
T 9 240
G 34 252
T 12 266
T 11 277
A 9 288
A 9 302
G 6 318
A 20 329
T 22 338
T 26 351
A 39 360
C 29 371
A 21 380
A 39 390
A 58 402
T 58 415
T 58 429
G 58 443
A 42 457
C 42 468
G 54 481
T 39 494
A 49 504
T 54 516
T 32 530
A 39 540
T 49 551
A 39 562
C 54 574
T 58 587
C 58 601
C 58 614
G 39 625
G 58 640
A 47 654
G 34 664
T 34 678
A 50 688
T 47 698
G 62 711
A 62 724
A 62 735
A 62 746
C 62 757
C 62 769
C 62 781
T 62 794
G 47 806
G 62 821
A 41 835
T 56 845
A 56 855
C 54 866
T 56 878
G 19 891
A 16 905
T 10 916
A 8 927
T 8 939
C 9 950
T 15 962
T 8 975
G 9 989
G 19 1003
C 19 1015
A 19 1025
G 36 1037
C 51 1049
A 56 1060
T 62 1071
T 62 1084
C 62 1096
C 62 1108
G 62 1122
A 62 1134
G 62 1145
T 59 1159
A 62 1169
A 62 1180
C 62 1191
T 62 1204
C 62 1216
C 62 1228
T 62 1241
C 59 1253
A 62 1263
A 62 1274
C 62 1287
C 62 1299
T 62 1311
G 62 1324
G 62 1337
A 59 1351
G 62 1362
T 62 1375
T 62 1387
C 62 1398
C 59 1409
A 59 1418
C 59 1430
C 59 1442
C 56 1455
G 34 1468
A 37 1481
A 59 1493
G 59 1504
A 62 1517
A 62 1528
G 62 1540
C 62 1551
T 62 1564
G 62 1576
G 62 1589
G 62 1602
G 62 1615
C 62 1627
C 62 1639
G 62 1651
C 62 1663
C 62 1675
G 59 1687
T 59 1701
G 59 1712
G 62 1725
C 62 1738
C 62 1749
G 62 1762
C 62 1773
C 62 1785
G 62 1797
A 59 1811
A 62 1822
T 62 1833
C 62 1845
T 62 1857
T 62 1870
C 62 1881
T 59 1894
A 62 1904
C 62 1915
T 62 1928
G 62 1940
G 62 1953
T 62 1966
A 62 1977
C 62 1988
A 62 1998
T 62 2010
G 62 2022
G 62 2035
A 59 2049
C 62 2060
A 62 2071
A 62 2082
C 62 2094
T 62 2107
G 62 2119
T 59 2132
A 62 2143
T 62 2155
G 62 2168
G 62 2181
A 59 2193
C 62 2204
C 62 2216
G 62 2229
A 62 2241
C 62 2253
G 62 2264
G 62 2276
A 59 2290
C 62 2301
T 62 2313
T 62 2325
A 62 2336
C 62 2348
G 62 2360
A 62 2373
G 62 2384
T 62 2397
C 62 2409
T 62 2421
T 62 2433
G 62 2445
A 59 2458
T 62 2469
C 62 2481
G 62 2494
T 62 2505
T 62 2518
A 62 2529
C 62 2539
A 62 2550
A 62 2561
A 62 2573
G 62 2586
G 62 2598
A 62 2611
C 59 2621
G 62 2634
T 62 2646
T 62 2658
G 62 2670
C 62 2682
T 59 2695
A 62 2706
C 62 2717
C 62 2729
A 62 2740
C 62 2752
A 62 2762
T 62 2775
C 62 2788
G 62 2800
A 62 2813
G 62 2825
C 62 2837
C 62 2849
C 62 2861
G 62 2873
T 62 2886
T 62 2898
G 62 2909
C 62 2921
T 62 2934
G 62 2946
G 62 2958
A 62 2971
G 62 2982
A 62 2994
A 62 3005
G 62 3017
A 62 3029
A 62 3040
A 62 3051
A 62 3062
T 62 3073
C 62 3085
A 62 3096
A 62 3107
T 62 3119
A 62 3131
T 62 3143
A 62 3154
T 62 3166
T 62 3178
T 62 3191
G 62 3204
T 62 3215
T 62 3228
A 62 3238
T 62 3250
G 62 3263
T 62 3274
A 59 3285
G 62 3298
C 62 3310
T 62 3322
T 62 3335
A 62 3345
C 62 3357
C 62 3369
C 62 3381
C 62 3393
T 54 3406
T 62 3418
A 62 3429
G 59 3441
A 62 3453
C 62 3464
C 62 3476
T 62 3488
G 62 3500
T 62 3513
T 62 3525
T 62 3537
G 62 3549
A 62 3561
G 62 3573
G 62 3585
A 62 3597
A 62 3608
G 62 3620
G 62 3633
C 62 3644
T 62 3656
C 62 3668
T 62 3680
G 62 3692
T 62 3704
T 62 3717
A 62 3727
C 62 3739
T 62 3751
A 62 3762
A 62 3773
C 62 3786
A 62 3796
T 62 3808
G 62 3821
T 62 3833
T 62 3846
T 62 3858
A 62 3869
C 62 3880
T 62 3893
T 62 3905
C 62 3917
C 54 3929
A 59 3939
T 62 3952
T 62 3964
G 62 3976
T 62 3988
G 62 4001
G 62 4013
G 62 4026
T 62 4037
A 62 4048
A 62 4060
T 62 4071
G 62 4084
T 62 4096
A 62 4107
T 62 4118
T 62 4131
T 62 4143
G 62 4156
G 62 4169
A 62 4181
T 62 4192
T 62 4204
C 62 4216
A 62 4226
A 62 4238
A 62 4249
G 62 4262
C 62 4274
C 62 4286
T 62 4299
T 62 4311
G 62 4323
C 62 4335
G 62 4348
T 62 4360
G 62 4372
C 62 4384
T 62 4396
C 62 4408
T 62 4420
A 62 4431
C 62 4442
G 62 4454
T 62 4467
T 62 4479
T 62 4492
G 62 4504
G 62 4516
A 62 4528
A 62 4540
G 62 4552
A 62 4564
T 62 4574
T 62 4586
T 62 4598
G 62 4611
C 62 4622
G 62 4636
A 62 4647
A 62 4659
T 62 4671
C 62 4683
C 62 4695
C 54 4707
T 62 4719
G 62 4731
T 62 4744
T 62 4756
G 62 4768
C 62 4780
T 62 4792
T 62 4804
A 62 4815
T 62 4827
G 62 4839
T 62 4851
A 62 4862
A 62 4873
A 62 4885
A 62 4897
A 62 4909
C 62 4921
T 62 4932
T 62 4945
T 62 4957
C 62 4970
C 62 4981
T 62 4994
A 62 5004
G 62 5017
G 62 5029
C 62 5042
C 62 5054
C 62 5065
G 62 5078
C 62 5090
C 62 5102
T 62 5114
C 62 5126
A 62 5137
C 62 5148
G 62 5160
G 62 5173
T 62 5186
A 62 5197
T 62 5208
C 62 5220
C 59 5233
A 62 5243
A 62 5255
G 62 5267
T 62 5280
T 62 5292
G 62 5304
A 62 5316
G 62 5329
A 62 5341
G 62 5353
A 62 5365
G 62 5377
A 59 5389
T 62 5399
A 62 5411
A 62 5422
A 62 5434
T 62 5446
T 62 5458
G 62 5471
A 62 5483
A 62 5495
T 62 5506
A 62 5518
A 62 5530
G 62 5543
T 62 5554
A 62 5566
T 62 5577
G 62 5590
G 62 5603
C 62 5614
C 62 5627
G 62 5639
T 62 5652
C 62 5663
C 62 5676
C 62 5687
C 62 5699
T 62 5712
A 62 5723
T 62 5735
T 62 5747
G 62 5759
G 62 5772
G 62 5784
A 62 5797
T 59 5807
G 62 5820
C 62 5831
A 62 5842
C 62 5854
T 62 5867
A 62 5878
T 62 5890
T 62 5903
A 62 5914
A 62 5925
A 62 5937
C 62 5949
C 62 5962
C 49 5974
A 62 5985
A 62 5997
A 62 6009
T 62 6021
T 62 6033
G 62 6045
G 62 6058
G 62 6071
G 62 6084
T 62 6095
T 62 6107
A 62 6118
T 62 6129
C 62 6141
T 62 6154
G 62 6167
C 62 6179
T 59 6192
A 62 6202
A 62 6214
A 62 6226
A 62 6238
A 62 6249
C 62 6261
T 62 6273
A 62 6284
T 62 6296
G 62 6309
G 62 6322
T 62 6334
C 62 6347
G 62 6359
A 62 6371
G 62 6383
C 62 6395
A 62 6407
G 62 6419
T 62 6431
T 62 6443
T 62 6455
A 62 6466
T 62 6478
G 62 6491
A 62 6503
A 62 6515
T 62 6526
G 62 6539
T 62 6551
C 62 6563
T 62 6575
T 62 6588
C 62 6600
G 62 6612
C 62 6624
G 62 6637
G 62 6649
T 62 6661
G 62 6673
G 62 6686
A 62 6698
C 62 6709
T 62 6721
T 62 6734
G 62 6746
A 54 6759
T 62 6770
T 62 6782
T 62 6794
T 62 6807
A 62 6817
C 62 6829
C 54 6841
A 47 6852
A 62 6864
A 62 6876
G 62 6889
A 62 6901
T 62 6912
G 62 6925
A 62 6937
T 54 6948
G 62 6962
A 62 6974
A 62 6986
A 62 6998
A 62 7010
C 62 7021
G 62 7034
T 62 7046
A 62 7057
A 62 7070
A 62 7082
C 62 7094
T 62 7106
C 62 7119
C 62 7131
C 41 7143
A 43 7154
A 62 7166
C 62 7178
C 62 7190
A 44 7201
T 62 7214
T 62 7227
T 62 7239
A 62 7251
T 62 7262
G 62 7275
C 62 7287
G 62 7300
T 62 7312
T 62 7325
G 62 7337
G 62 7350
A 62 7362
G 62 7374
A 62 7387
G 62 7399
A 62 7411
C 62 7421
C 62 7434
G 62 7447
C 62 7459
T 62 7471
T 62 7484
C 62 7496
T 62 7508
T 62 7521
A 62 7532
T 62 7544
T 62 7556
T 62 7568
T 62 7581
G 62 7593
T 54 7605
G 62 7618
C 62 7629
C 62 7642
G 62 7655
A 62 7666
A 62 7678
G 54 7690
C 62 7703
A 62 7714
A 54 7726
T 62 7737
T 58 7750
T 58 7763
A 58 7774
T 58 7786
A 54 7797
A 58 7809
A 58 7822
G 58 7835
C 54 7847
A 58 7859
C 54 7871
A 54 7882
G 58 7894
G 58 7908
C 58 7920
C 58 7933
G 58 7946
A 58 7958
A 58 7970
A 58 7983
C 54 7994
A 54 8005
G 58 8018
G 58 8031
T 58 8043
G 58 8056
A 58 8068
A 58 8080
A 58 8093
T 58 8104
C 58 8116
A 41 8127
A 58 8140
A 58 8152
G 58 8165
G 58 8178
G 58 8190
C 52 8202
A 58 8214
T 58 8226
T 58 8237
A 58 8250
C 58 8262
T 58 8275
T 58 8288
G 58 8300
A 58 8313
A 58 8324
T 58 8336
G 58 8349
C 54 8360
T 58 8372
A 54 8383
C 58 8395
T 58 8406
G 58 8419
C 11 8430
A 14 8441
G 8 8451
T 5 8466
A 4 8479
A 7 8488
A 8 8497
C 34 8507
A 31 8518
T 53 8531
G 53 8544
C 58 8558
G 32 8571
A 49 8584
A 10 8599
A 5 8655
A 4 8664
G 10 8671
A 6 8687
C 47 8698
T 8 8709
T 34 8723
T 32 8737
G 9 8752
A 10 8759
A 8 8769
T 18 8777
A 23 8790
A 35 8800
A 34 8811
A 27 8821
C 23 8830
T 19 8844
G 58 8857
C 28 8872
T 28 8886
C 22 8894
C 15 8905
G 21 8912
A 25 8926
C 19 8936
C 31 8948
C 31 8960
C 23 8971
C 24 8983
A 10 8999
C 6 9017
T 11 9024
C 11 9038
T 7 9052
C 7 9061
T 7 9075
T 7 9084
G 12 9096
T 11 9108
G 13 9118
T 15 9129
T 18 9140
T 11 9150
T 13 9161
T 8 9172
A 10 9184
G 23 9193
G 14 9204
C 9 9216
G 9 9227
G 23 9239
A 10 9248
A 9 9259
A 18 9269
A 20 9280
C 17 9296
C 29 9310
C 34 9320
C 32 9329
C 30 9339
A 26 9347
A 25 9359
T 41 9371
T 39 9384
T 34 9394
G 39 9406
G 58 9416
G 53 9426
G 11 9436
T 19 9443
T 24 9458
T 21 9470
A 21 9485
T 22 9501
A 25 9512
G 22 9526
T 9 9539
G 21 9554
A 6 9569
T 13 9580
C 22 9593
C 18 9609
C 35 9618
A 22 9628
A 11 9638
T 19 9650
A 8 9665
G 21 9676
G 24 9688
G 33 9701
G 28 9713
A 18 9729
G 11 9736
G 29 9747
G 18 9757
C 19 9775
A 14 9786
T 23 9797
A 20 9812
C 20 9821
T 24 9835
T 17 9845
A 20 9858
T 18 9872
T 17 9881
A 16 9892
A 18 9903
A 27 9913
T 22 9922
T 30 9937
C 10 9948
A 18 9959
T 7 9967
T 10 9984
C 23 9998
T 14 10013
C 13 10023
C 8 10037
C 13 10047
A 22 10055
C 15 10067
T 12 10083
T 14 10093
T 17 10103
G 39 10115
G 18 10125
A 16 10142
T 13 10149
A 11 10164
C 29 10178
G 37 10192
T 7 10204
G 18 10217
A 9 10228
A 10 10238
G 17 10247
G 20 10257
G 24 10273
G 33 10284
G 18 10295
C 20 10314
T 16 10325
T 7 10339
G 24 10350
G 16 10364
T 7 10372
A 21 10384
A 7 10400
G 16 10407
C 7 10416
T 17 10423
T 18 10436
T 21 10449
T 13 10462
T 11 10475
A 9 10488
A 13 10502
T 7 10513
C 11 10526
T 7 10539
G 16 10548
A 14 10555
END_DNA

END_SEQUENCE
```
