## Supplementary material for "Identification and characterization of *Gypsophila paniculata* color morphs in Sleeping Bear Dunes National Lakeshore, MI, USA": Raw sequence files, alignment files: SEQ_Morph1_GYMorph1_RbclF_7-20-2017_2017-07-21_BCG.phd.1

```
BEGIN_SEQUENCE SEQ_Morph1_RbclF_7-20-2017_2017-07-21_BCG

BEGIN_COMMENT

CHROMAT_FILE: SEQ_Morph1_RbclF_7-20-2017_2017-07-21_BCG.ab1
BASECALLER_VERSION: KB 1.4.1.8
TRACE_PROCESSOR_VERSION: KB 1.4.1.8
QUALITY_LEVELS: 99
TIME: Mon Jul 24 09:43:57 2017
TRACE_ARRAY_MIN_INDEX: 0
TRACE_ARRAY_MAX_INDEX: 15440
TRIM: -1 -1 -1.000000e+000
TRACE_PEAK_AREA_RATIO: -1.000000e+000
CHEM: term
DYE: big
END_COMMENT

BEGIN_DNA
A 4 2
G 4 11
T 5 18
T 3 26
T 4 44
G 6 51
G 4 60
G 4 79
A 5 93
A 6 100
T 6 114
T 18 121
T 6 129
A 6 141
A 9 147
G 13 168
C 25 180
T 26 197
G 28 208
G 54 225
T 12 240
G 29 251
T 39 266
T 15 277
A 43 289
A 9 299
G 12 318
A 21 329
T 15 338
T 30 351
A 37 360
C 20 371
A 16 379
A 45 390
A 51 402
T 53 415
T 58 429
G 58 443
A 41 457
C 54 468
G 54 481
T 35 494
A 52 505
T 54 516
T 35 530
A 54 540
T 53 552
A 41 562
C 54 575
T 54 588
C 54 602
C 46 614
G 41 625
G 62 641
A 47 655
G 26 665
T 39 679
A 52 689
T 41 699
G 62 712
A 62 724
A 56 736
A 56 746
C 56 757
C 62 769
C 62 782
T 62 795
G 49 807
G 62 822
A 47 836
T 56 846
A 62 856
C 54 867
T 56 879
G 56 892
A 42 905
T 50 916
A 8 927
T 15 939
C 11 951
T 21 964
T 15 976
G 49 990
G 44 1004
C 37 1016
A 44 1026
G 51 1038
C 56 1050
A 51 1061
T 59 1073
T 59 1085
C 62 1098
C 62 1110
G 59 1123
A 62 1135
G 62 1147
T 44 1160
A 59 1170
A 59 1182
C 59 1192
T 62 1205
C 59 1217
C 62 1230
T 62 1243
C 59 1255
A 59 1265
A 59 1276
C 59 1288
C 62 1300
T 62 1313
G 62 1325
G 59 1339
A 59 1353
G 59 1364
T 59 1376
T 59 1388
C 62 1400
C 59 1411
A 59 1420
C 62 1432
C 62 1444
C 59 1457
G 56 1469
A 54 1483
A 59 1494
G 59 1506
A 62 1519
A 59 1530
G 50 1542
C 59 1553
T 59 1566
G 62 1578
G 62 1592
G 62 1604
G 62 1617
C 62 1629
C 62 1641
G 62 1653
C 59 1665
C 62 1677
G 59 1689
T 59 1703
G 59 1714
G 56 1727
C 59 1740
C 62 1752
G 59 1764
C 59 1776
C 62 1788
G 59 1800
A 59 1813
A 59 1824
T 62 1836
C 62 1848
T 59 1860
T 62 1872
C 62 1884
T 59 1897
A 59 1907
C 59 1918
T 62 1931
G 62 1943
G 59 1957
T 56 1969
A 59 1980
C 59 1991
A 46 2001
T 62 2013
G 62 2026
G 59 2038
A 59 2052
C 62 2063
A 59 2074
A 62 2085
C 59 2097
T 62 2110
G 62 2122
T 59 2135
A 62 2147
T 62 2159
G 62 2171
G 59 2184
A 59 2197
C 59 2208
C 59 2219
G 59 2232
A 59 2245
C 56 2256
G 59 2268
G 62 2280
A 59 2294
C 59 2305
T 62 2317
T 62 2329
A 59 2340
C 59 2352
G 46 2364
A 62 2377
G 59 2388
T 62 2401
C 62 2413
T 62 2425
T 62 2437
G 62 2449
A 62 2462
T 62 2473
C 62 2485
G 62 2498
T 59 2510
T 62 2522
A 62 2533
C 62 2543
A 59 2554
A 62 2566
A 62 2577
G 62 2590
G 62 2603
A 62 2615
C 54 2626
G 56 2638
T 59 2650
T 59 2663
G 59 2674
C 59 2687
T 59 2700
A 56 2710
C 59 2722
C 59 2734
A 46 2744
C 54 2756
A 46 2767
T 56 2780
C 62 2792
G 56 2805
A 62 2818
G 62 2830
C 59 2842
C 62 2854
C 62 2866
G 62 2878
T 62 2891
T 62 2903
G 62 2914
C 62 2926
T 62 2939
G 62 2951
G 62 2964
A 62 2976
G 62 2987
A 62 2999
A 62 3011
G 62 3022
A 62 3034
A 62 3045
A 62 3057
A 62 3068
T 62 3079
C 62 3091
A 62 3101
A 62 3113
T 62 3125
A 62 3136
T 62 3148
A 62 3159
T 62 3171
T 62 3184
T 62 3196
G 62 3209
T 62 3221
T 62 3233
A 62 3244
T 62 3256
G 62 3268
T 62 3280
A 59 3291
G 62 3304
C 62 3316
T 62 3328
T 62 3341
A 62 3351
C 62 3363
C 62 3375
C 62 3387
C 62 3399
T 62 3412
T 62 3424
A 62 3435
G 62 3447
A 62 3460
C 62 3471
C 62 3482
T 62 3495
G 62 3507
T 62 3519
T 62 3532
T 62 3544
G 62 3556
A 62 3567
G 62 3579
G 62 3592
A 62 3604
A 62 3615
G 62 3627
G 62 3639
C 62 3650
T 62 3662
C 62 3674
T 62 3686
G 62 3698
T 62 3711
T 62 3723
A 62 3734
C 62 3745
T 62 3757
A 62 3768
A 62 3780
C 62 3792
A 62 3803
T 62 3815
G 62 3827
T 62 3840
T 62 3853
T 62 3865
A 62 3876
C 62 3887
T 62 3899
T 62 3912
C 62 3924
C 62 3936
A 59 3946
T 62 3959
T 62 3971
G 62 3983
T 62 3995
G 62 4008
G 62 4020
G 62 4033
T 62 4044
A 62 4056
A 62 4067
T 62 4078
G 62 4091
T 62 4103
A 62 4114
T 62 4125
T 62 4138
T 62 4150
G 62 4163
G 62 4176
A 62 4188
T 62 4199
T 62 4211
C 62 4223
A 62 4234
A 62 4245
A 62 4257
G 62 4269
C 62 4282
C 62 4294
T 62 4306
T 62 4319
G 62 4330
C 62 4343
G 62 4355
T 62 4367
G 62 4379
C 62 4391
T 62 4404
C 62 4415
T 62 4428
A 62 4438
C 62 4450
G 62 4462
T 62 4475
T 62 4487
T 62 4499
G 62 4511
G 62 4524
A 62 4536
A 62 4547
G 62 4559
A 62 4572
T 62 4582
T 62 4594
T 62 4606
G 62 4619
C 62 4630
G 62 4643
A 62 4655
A 62 4667
T 62 4679
C 62 4690
C 62 4703
C 62 4714
T 62 4727
G 62 4739
T 62 4752
T 62 4764
G 62 4776
C 62 4788
T 62 4800
T 62 4812
A 62 4823
T 62 4835
G 62 4847
T 62 4859
A 62 4870
A 62 4882
A 62 4893
A 62 4905
A 62 4917
C 62 4929
T 62 4941
T 62 4953
T 62 4966
C 62 4978
C 62 4990
T 62 5002
A 62 5013
G 62 5025
G 62 5038
C 62 5050
C 62 5062
C 62 5074
G 62 5086
C 62 5098
C 62 5110
T 62 5123
C 62 5135
A 62 5145
C 62 5157
G 62 5169
G 62 5181
T 62 5194
A 62 5205
T 62 5217
C 62 5229
C 62 5241
A 62 5251
A 62 5263
G 62 5276
T 62 5288
T 62 5301
G 62 5313
A 62 5325
G 62 5337
A 62 5349
G 62 5361
A 62 5373
G 62 5385
A 59 5397
T 62 5408
A 62 5419
A 62 5431
A 62 5443
T 62 5454
T 62 5467
G 62 5480
A 62 5492
A 62 5503
T 62 5515
A 62 5526
A 62 5538
G 62 5551
T 62 5563
A 62 5574
T 62 5585
G 62 5598
G 62 5611
C 62 5623
C 62 5635
G 62 5648
T 62 5660
C 62 5672
C 62 5684
C 62 5696
C 62 5708
T 62 5720
A 62 5731
T 62 5743
T 62 5756
G 62 5768
G 62 5781
G 62 5793
A 62 5805
T 59 5816
G 62 5828
C 62 5840
A 62 5851
C 62 5862
T 62 5875
A 62 5886
T 62 5898
T 62 5911
A 62 5922
A 62 5934
A 62 5946
C 62 5958
C 62 5970
C 62 5983
A 62 5993
A 62 6005
A 62 6017
T 62 6029
T 62 6042
G 62 6054
G 62 6067
G 62 6079
G 62 6092
T 62 6103
T 62 6116
A 62 6127
T 62 6138
C 62 6150
T 62 6163
G 62 6176
C 62 6187
T 62 6200
A 62 6211
A 62 6223
A 62 6234
A 62 6246
A 62 6258
C 62 6270
T 62 6282
A 62 6293
T 62 6305
G 62 6318
G 62 6331
T 62 6343
C 62 6355
G 62 6368
A 62 6380
G 62 6392
C 62 6404
A 62 6415
G 62 6428
T 62 6440
T 62 6452
T 62 6464
A 62 6475
T 62 6486
G 62 6499
A 62 6511
A 62 6523
T 62 6535
G 62 6548
T 62 6559
C 62 6571
T 62 6584
T 62 6596
C 62 6608
G 62 6621
C 62 6632
G 62 6645
G 62 6658
T 62 6670
G 62 6681
G 62 6694
A 62 6707
C 62 6717
T 62 6730
T 62 6742
G 62 6754
A 59 6767
T 62 6778
T 62 6790
T 62 6803
T 62 6815
A 62 6826
C 62 6837
C 49 6850
A 42 6860
A 62 6872
A 62 6885
G 62 6897
A 62 6910
T 62 6921
G 62 6933
A 62 6946
T 54 6957
G 62 6970
A 62 6982
A 62 6994
A 62 7006
A 62 7018
C 62 7030
G 62 7042
T 62 7054
A 62 7066
A 62 7077
A 62 7090
C 62 7102
T 62 7114
C 62 7127
C 62 7139
C 62 7151
A 42 7162
A 62 7174
C 62 7186
C 49 7199
A 51 7210
T 62 7222
T 62 7235
T 54 7248
A 62 7258
T 62 7270
G 62 7283
C 62 7296
G 62 7308
T 62 7320
T 62 7333
G 62 7345
G 62 7358
A 62 7370
G 62 7382
A 62 7395
G 62 7407
A 62 7419
C 62 7430
C 62 7442
G 62 7455
C 62 7467
T 62 7480
T 62 7493
C 62 7505
T 62 7517
T 62 7529
A 62 7540
T 62 7552
T 62 7564
T 62 7576
T 62 7589
G 62 7602
T 62 7613
G 62 7626
C 62 7637
C 62 7650
G 62 7663
A 62 7675
A 62 7687
G 62 7698
C 62 7711
A 62 7722
A 62 7734
T 62 7746
T 62 7758
T 56 7771
A 62 7782
T 62 7794
A 62 7805
A 62 7818
A 62 7830
G 62 7843
C 62 7855
A 62 7867
C 51 7879
A 62 7890
G 54 7903
G 62 7916
C 62 7929
C 62 7942
G 62 7954
A 62 7967
A 62 7979
A 62 7991
C 62 8003
A 42 8014
G 62 8027
G 62 8040
T 62 8052
G 62 8065
A 62 8078
A 62 8090
A 62 8102
T 62 8113
C 62 8126
A 52 8137
A 62 8149
A 62 8162
G 62 8174
G 62 8187
G 43 8201
C 52 8212
A 62 8224
T 62 8235
T 62 8248
A 62 8260
C 62 8272
T 58 8285
T 58 8298
G 58 8310
A 58 8324
A 58 8336
T 58 8347
G 58 8360
C 58 8371
T 54 8383
A 58 8395
C 58 8406
T 58 8418
G 58 8431
C 54 8443
A 50 8453
G 21 8464
G 26 8474
T 8 8481
T 7 8493
A 9 8509
C 23 8519
A 21 8531
T 54 8543
G 58 8556
C 58 8570
G 33 8583
A 54 8594
A 34 8604
A 10 8613
T 6 8632
T 5 8653
G 5 8664
A 9 8673
G 15 8685
A 8 8701
C 29 8712
A 8 8727
T 27 8739
T 20 8753
C 9 8763
C 6 8773
T 6 8790
A 4 8802
A 5 8819
C 4 8827
C 8 8837
C 12 8847
T 22 8859
G 45 8872
C 11 8883
T 19 8897
C 14 8904
C 28 8915
G 20 8927
C 8 8937
C 7 8948
C 9 8958
C 14 8969
C 20 8980
C 28 8991
C 18 9001
C 13 9012
C 13 9026
C 13 9039
T 17 9053
C 11 9063
T 8 9074
C 14 9084
T 25 9096
C 13 9105
T 9 9117
G 13 9126
T 15 9139
T 16 9151
T 22 9162
T 31 9177
T 11 9192
A 11 9202
G 31 9215
C 19 9226
A 13 9240
G 13 9254
G 13 9263
T 20 9274
T 8 9289
C 7 9302
C 18 9313
C 17 9324
C 29 9335
C 32 9346
C 26 9357
A 8 9369
T 15 9384
T 31 9397
T 26 9409
G 21 9419
G 26 9429
G 29 9440
G 18 9450
T 26 9459
T 21 9468
T 25 9478
T 13 9487
A 9 9496
A 14 9506
T 13 9518
A 12 9532
G 12 9542
T 7 9553
G 18 9567
G 18 9577
C 14 9587
T 16 9596
T 22 9605
C 24 9615
T 10 9625
C 27 9636
A 16 9651
A 8 9661
T 14 9672
G 18 9689
G 33 9702
G 29 9716
G 32 9730
A 11 9743
C 17 9755
G 26 9765
G 26 9777
A 9 9791
C 19 9801
A 9 9810
T 24 9821
A 13 9835
C 12 9849
T 13 9859
T 18 9868
T 12 9884
T 16 9893
T 14 9902
C 26 9912
A 14 9924
A 13 9933
T 13 9943
T 14 9954
T 13 9964
A 7 9980
T 14 9992
T 7 10005
T 17 10017
A 7 10031
A 7 10044
C 10 10060
C 10 10070
A 10 10078
END_DNA

END_SEQUENCE
```
