## Supplementary material for "Identification and characterization of *Gypsophila paniculata* color morphs in Sleeping Bear Dunes National Lakeshore, MI, USA": Raw sequence files, alignment files: SEQ_geleg14a_GYMorph2_RbclR_7-20-2017_2017-07-21_BCG.phd.1

```
BEGIN_SEQUENCE SEQ_geleg14a_RbclR_7-20-2017_2017-07-21_BCG

BEGIN_COMMENT

CHROMAT_FILE: SEQ_geleg14a_RbclR_7-20-2017_2017-07-21_BCG.ab1
BASECALLER_VERSION: KB 1.4.1.8
TRACE_PROCESSOR_VERSION: KB 1.4.1.8
QUALITY_LEVELS: 99
TIME: Mon Jul 24 09:43:57 2017
TRACE_ARRAY_MIN_INDEX: 0
TRACE_ARRAY_MAX_INDEX: 15410
TRIM: -1 -1 -1.000000e+000
TRACE_PEAK_AREA_RATIO: -1.000000e+000
CHEM: term
DYE: big
END_COMMENT

BEGIN_DNA
C 5 2
T 9 15
G 5 27
C 9 39
C 8 49
C 5 57
T 7 86
T 14 97
T 5 111
G 6 118
A 6 137
T 8 148
T 5 163
T 5 170
A 4 181
C 10 189
C 9 199
T 10 219
G 13 231
T 18 249
T 49 263
T 16 276
C 30 285
G 42 298
G 31 313
C 21 323
C 52 334
T 35 345
G 37 357
T 23 371
G 54 382
C 62 395
T 62 407
T 62 419
T 18 432
A 24 440
T 33 451
A 22 459
A 62 470
A 62 480
T 62 492
T 62 505
G 54 519
C 62 531
T 62 544
T 62 557
C 62 570
G 47 581
G 47 596
C 32 607
A 51 617
C 44 627
A 32 635
A 62 646
A 62 658
A 62 669
T 59 681
A 62 691
A 62 703
G 62 716
A 62 728
A 62 740
G 59 752
C 59 763
G 62 776
G 62 790
T 62 801
C 62 813
T 62 825
C 62 837
T 62 850
C 59 861
C 49 873
A 19 881
A 32 891
C 27 904
G 23 916
C 17 929
A 21 939
T 27 951
A 24 961
A 62 973
A 62 985
T 62 996
G 62 1009
G 59 1023
T 62 1034
T 62 1047
G 62 1060
G 62 1073
G 62 1086
A 62 1099
G 62 1110
T 62 1121
T 62 1133
T 59 1145
A 62 1155
C 59 1165
G 62 1179
T 62 1191
T 62 1204
T 62 1217
T 62 1229
C 59 1240
A 49 1249
T 62 1261
C 59 1274
A 59 1284
T 62 1296
C 62 1309
T 62 1322
T 62 1334
T 62 1347
G 62 1359
G 59 1373
T 62 1385
A 62 1395
A 62 1406
A 54 1417
A 62 1428
T 62 1439
C 59 1452
A 62 1462
A 62 1473
G 62 1487
T 62 1499
C 62 1511
C 59 1523
A 62 1533
C 62 1545
C 62 1557
G 62 1570
C 62 1583
G 62 1595
A 59 1609
A 62 1620
G 62 1632
A 59 1645
C 62 1655
A 62 1665
T 62 1677
T 62 1690
C 59 1702
A 59 1712
T 62 1725
A 62 1736
A 62 1748
A 62 1760
C 62 1772
T 62 1784
G 62 1797
C 62 1810
T 62 1823
C 62 1835
G 62 1847
A 62 1860
C 62 1871
C 62 1882
A 59 1892
T 62 1905
A 59 1916
G 62 1929
T 62 1942
T 62 1954
T 62 1966
T 62 1978
T 62 1990
A 59 2001
G 62 2014
C 62 2026
A 59 2037
G 62 2050
A 62 2061
T 62 2072
A 62 2084
A 62 2095
C 62 2107
C 62 2119
C 62 2131
C 62 2143
A 62 2154
A 62 2165
T 62 2178
T 62 2191
T 62 2203
G 62 2216
G 62 2229
G 62 2242
T 62 2253
T 62 2265
T 62 2277
A 62 2287
A 62 2298
T 62 2310
A 62 2321
G 62 2335
T 62 2347
G 62 2360
C 62 2371
A 62 2382
T 62 2394
C 62 2406
C 62 2418
C 62 2430
A 62 2441
A 62 2452
T 62 2465
A 62 2476
G 62 2489
G 62 2502
G 62 2515
G 62 2527
A 59 2540
C 59 2550
G 62 2563
G 62 2576
C 62 2587
C 62 2600
A 62 2610
T 62 2623
A 62 2634
C 62 2645
T 62 2658
T 62 2671
A 62 2682
T 62 2694
T 62 2706
C 59 2719
A 62 2729
A 62 2740
T 62 2752
T 62 2765
T 62 2777
A 62 2788
T 62 2800
C 62 2812
T 62 2824
C 62 2837
T 62 2849
C 62 2861
T 62 2873
C 62 2885
A 62 2895
A 62 2906
C 62 2918
T 62 2931
T 62 2943
G 62 2955
G 62 2968
A 62 2981
T 62 2991
A 62 3003
C 62 3014
C 62 3026
G 62 3039
T 62 3051
G 62 3063
A 59 3076
G 62 3088
G 62 3101
C 62 3112
G 62 3125
G 62 3137
G 62 3149
C 62 3161
C 62 3173
T 62 3186
A 62 3197
G 62 3209
G 62 3222
A 62 3234
A 62 3246
A 62 3257
G 62 3269
T 62 3280
T 62 3292
T 62 3304
T 62 3316
T 62 3328
A 62 3339
C 62 3350
A 59 3360
T 62 3373
A 62 3384
A 62 3396
G 62 3409
C 62 3422
A 62 3432
A 62 3444
C 62 3456
A 62 3467
G 62 3480
G 62 3492
G 59 3504
A 59 3518
T 62 3528
T 62 3541
C 62 3553
G 62 3565
C 62 3577
A 62 3588
A 62 3600
A 62 3611
T 62 3623
C 62 3635
T 62 3648
T 62 3660
C 62 3672
C 59 3684
A 62 3694
A 62 3705
A 62 3717
C 62 3729
G 62 3742
T 62 3754
A 62 3765
G 62 3777
A 62 3790
G 62 3802
C 62 3814
A 62 3825
C 62 3836
G 62 3848
C 62 3861
A 62 3872
A 62 3884
G 62 3896
G 62 3908
C 62 3920
T 62 3933
T 62 3945
T 62 3957
G 62 3968
A 62 3981
A 62 3992
T 62 4004
C 62 4016
C 62 4028
A 62 4038
A 62 4049
A 62 4061
T 62 4073
A 62 4085
C 62 4096
A 62 4107
T 62 4119
T 62 4132
A 62 4143
C 62 4155
C 62 4168
C 62 4180
A 62 4190
C 62 4203
A 62 4213
A 62 4225
T 62 4238
G 62 4250
G 62 4263
A 62 4275
A 62 4287
G 62 4299
T 62 4311
A 62 4322
A 62 4333
A 62 4345
C 62 4357
A 62 4368
T 62 4380
G 62 4392
T 62 4404
T 62 4417
A 62 4428
G 62 4441
T 62 4453
A 62 4464
A 62 4476
C 62 4488
A 59 4498
G 62 4511
A 62 4523
G 59 4536
C 62 4548
C 62 4560
T 62 4572
T 62 4585
C 62 4597
C 62 4608
T 62 4621
C 62 4632
A 62 4643
A 62 4654
A 62 4666
C 62 4678
A 59 4689
G 62 4701
G 62 4713
T 62 4726
C 62 4738
T 62 4750
A 62 4761
A 62 4773
G 62 4785
G 62 4798
G 62 4810
G 62 4822
T 62 4833
A 62 4845
A 62 4856
G 62 4869
C 62 4881
T 62 4893
A 62 4904
C 62 4916
A 62 4927
T 62 4939
A 62 4950
A 62 4962
C 62 4975
A 62 4985
A 62 4997
A 62 5009
T 62 5021
A 62 5033
T 62 5044
A 62 5056
T 62 5068
T 62 5080
G 62 5093
A 62 5105
T 62 5117
T 62 5129
T 62 5141
T 62 5153
C 62 5165
T 62 5177
T 62 5190
C 62 5201
T 62 5214
C 62 5225
C 62 5237
A 59 5247
G 62 5259
C 62 5271
A 62 5282
A 62 5294
C 62 5306
G 62 5318
G 62 5330
G 62 5343
C 62 5355
T 62 5368
C 62 5380
G 62 5391
A 62 5404
T 62 5415
G 62 5427
T 62 5439
G 62 5451
G 62 5464
T 62 5476
A 62 5487
G 62 5499
C 62 5511
A 62 5522
A 62 5534
C 62 5546
G 62 5558
T 62 5571
C 62 5583
C 62 5595
T 62 5607
T 62 5620
T 62 5632
G 62 5644
T 62 5656
A 62 5667
A 62 5678
C 62 5690
G 62 5702
A 62 5714
T 62 5726
C 62 5738
A 62 5749
A 62 5760
G 62 5773
A 62 5786
C 62 5797
T 62 5809
C 62 5821
G 62 5834
T 62 5846
A 62 5857
A 62 5869
G 62 5881
T 62 5894
C 62 5905
C 62 5917
G 62 5930
T 62 5942
C 62 5954
G 62 5966
G 62 5979
T 62 5991
C 62 6003
C 62 6015
A 62 6025
T 62 6037
A 62 6049
C 62 6060
A 62 6072
G 62 6084
T 62 6097
T 62 6109
G 62 6121
T 62 6133
C 62 6145
C 62 6158
A 62 6168
T 62 6180
G 62 6192
T 62 6205
A 62 6216
C 62 6228
C 54 6240
A 47 6251
G 62 6264
T 62 6277
A 62 6288
G 62 6301
A 62 6313
A 62 6325
G 62 6337
A 62 6349
T 47 6360
T 62 6372
C 62 6384
G 62 6397
G 62 6410
C 62 6422
G 62 6434
G 62 6447
C 62 6459
C 54 6471
A 54 6481
C 62 6493
G 62 6505
G 62 6518
C 62 6531
G 62 6543
G 62 6556
C 62 6568
C 62 6579
C 62 6592
C 62 6604
A 52 6615
G 62 6627
C 62 6640
T 62 6652
T 62 6665
C 62 6677
T 62 6689
T 58 6701
C 58 6713
G 58 6725
G 58 6738
G 58 6750
T 58 6762
G 58 6773
G 58 6787
A 58 6798
A 58 6810
C 58 6821
T 58 6833
C 58 6845
C 41 6858
A 39 6868
G 54 6881
G 58 6894
T 58 6906
T 58 6918
G 58 6930
A 58 6943
G 58 6955
G 58 6968
A 58 6980
G 58 6992
T 58 7003
T 58 7015
A 58 7027
C 58 7038
T 58 7050
C 58 7063
G 58 7075
G 58 7089
A 58 7101
A 58 7113
T 58 7124
G 58 7137
C 58 7149
T 58 7161
G 54 7174
C 54 7185
C 42 7199
A 35 7208
A 58 7221
G 58 7233
A 54 7246
T 58 7257
A 58 7269
T 58 7280
C 58 7293
A 54 7304
G 58 7318
T 58 7330
A 58 7341
T 58 7353
C 58 7366
C 45 7379
A 38 7389
G 53 7402
G 58 7415
G 58 7427
T 58 7440
T 58 7452
T 58 7465
C 54 7476
A 42 7487
T 58 7499
A 58 7511
C 58 7523
T 58 7536
C 58 7548
C 58 7561
G 49 7573
G 58 7587
A 58 7600
G 41 7611
T 49 7624
A 54 7635
T 54 7646
A 58 7657
A 58 7670
T 51 7682
A 58 7694
C 58 7706
G 58 7719
T 58 7732
C 58 7744
A 50 7756
A 58 7768
T 58 7780
T 58 7793
T 58 7806
G 58 7818
T 51 7830
A 58 7842
A 58 7854
T 58 7866
C 58 7879
T 58 7891
T 58 7904
T 46 7917
A 58 7928
A 51 7940
C 51 7952
A 51 7964
C 54 7976
C 58 7989
A 49 8000
G 50 8013
C 58 8026
T 58 8039
T 58 8052
T 49 8065
A 51 8076
A 25 8088
A 23 8099
T 19 8112
C 16 8124
C 15 8137
A 19 8147
A 58 8160
C 49 8173
A 49 8184
C 58 8197
T 58 8210
T 58 8223
G 58 8235
C 58 8249
T 58 8262
T 58 8274
T 51 8287
A 58 8298
G 58 8310
T 54 8323
T 54 8336
T 54 8348
C 53 8360
T 53 8372
G 49 8385
T 39 8395
T 54 8407
T 54 8418
G 22 8430
T 6 8437
G 14 8446
G 44 8456
G 54 8465
G 35 8475
T 35 8487
G 54 8499
A 40 8512
C 35 8524
A 6 8536
T 4 8549
END_DNA

END_SEQUENCE
```
