## Supplementary material for "Identification and characterization of *Gypsophila paniculata* color morphs in Sleeping Bear Dunes National Lakeshore, MI, USA": Raw sequence files, alignment files: SEQ_gelega11_GYMorph3_RbclR_7-20-2017_2017-07-21_BCG.phd.1

```
BEGIN_SEQUENCE SEQ_gelega11_RbclR_7-20-2017_2017-07-21_BCG

BEGIN_COMMENT

CHROMAT_FILE: SEQ_gelega11_RbclR_7-20-2017_2017-07-21_BCG.ab1
BASECALLER_VERSION: KB 1.4.1.8
TRACE_PROCESSOR_VERSION: KB 1.4.1.8
QUALITY_LEVELS: 99
TIME: Mon Jul 24 09:43:57 2017
TRACE_ARRAY_MIN_INDEX: 0
TRACE_ARRAY_MAX_INDEX: 15345
TRIM: -1 -1 -1.000000e+000
TRACE_PEAK_AREA_RATIO: -1.000000e+000
CHEM: term
DYE: big
END_COMMENT

BEGIN_DNA
T 7 2
G 7 16
T 4 28
C 5 45
C 5 53
T 4 77
T 5 91
T 5 99
T 5 115
G 5 122
A 6 138
T 11 147
T 18 159
T 13 169
A 5 180
C 10 190
C 10 202
T 13 218
G 12 230
T 10 249
T 39 263
T 24 275
C 32 285
G 42 297
G 25 313
C 22 323
C 31 333
T 34 345
G 42 356
T 18 370
G 45 381
C 43 394
T 62 406
T 62 418
T 26 431
A 28 439
T 33 449
A 33 459
A 62 468
A 62 479
T 62 490
T 62 504
G 54 518
C 62 530
T 62 543
T 62 556
C 62 568
G 47 579
G 47 594
C 42 605
A 51 615
C 42 625
A 42 633
A 56 644
A 62 656
A 62 668
T 56 678
A 59 688
A 59 700
G 62 714
A 62 726
A 62 737
G 62 750
C 59 761
G 62 774
G 62 787
T 59 799
C 59 811
T 59 823
C 59 834
T 39 847
C 43 858
C 49 870
A 11 878
A 10 889
C 15 901
G 10 913
C 7 926
A 8 936
T 11 948
A 54 958
A 54 970
A 48 982
T 62 993
G 62 1006
G 54 1020
T 62 1031
T 62 1044
G 62 1057
G 62 1070
G 62 1083
A 62 1095
G 62 1106
T 62 1118
T 62 1129
T 59 1141
A 62 1151
C 59 1162
G 62 1175
T 62 1187
T 62 1200
T 62 1213
T 62 1225
C 59 1237
A 59 1245
T 62 1257
C 59 1270
A 59 1279
T 62 1292
C 62 1305
T 62 1317
T 62 1330
T 62 1343
G 62 1355
G 59 1369
T 62 1380
A 62 1391
A 62 1401
A 62 1413
A 54 1424
T 62 1435
C 59 1447
A 59 1457
A 62 1469
G 62 1482
T 62 1494
C 62 1507
C 54 1519
A 59 1528
C 62 1540
C 62 1552
G 62 1565
C 62 1578
G 62 1590
A 59 1604
A 62 1615
G 59 1627
A 59 1639
C 62 1650
A 59 1660
T 62 1671
T 62 1684
C 59 1697
A 59 1707
T 62 1719
A 62 1730
A 62 1742
A 62 1754
C 62 1766
T 62 1779
G 62 1791
C 62 1804
T 62 1817
C 62 1829
G 54 1841
A 62 1854
C 62 1864
C 59 1876
A 59 1886
T 62 1899
A 62 1910
G 62 1922
T 62 1936
T 62 1948
T 62 1960
T 62 1972
T 62 1984
A 59 1994
G 59 2008
C 62 2019
A 59 2030
G 62 2043
A 62 2055
T 62 2066
A 62 2077
A 62 2089
C 62 2100
C 62 2112
C 54 2124
C 62 2137
A 62 2147
A 62 2159
T 62 2172
T 62 2184
T 62 2196
G 62 2209
G 62 2222
G 62 2235
T 62 2246
T 62 2258
T 62 2270
A 62 2280
A 62 2291
T 62 2303
A 59 2314
G 62 2328
T 62 2339
G 62 2352
C 62 2364
A 62 2375
T 62 2386
C 62 2399
C 62 2411
C 62 2423
A 62 2433
A 62 2445
T 62 2457
A 62 2468
G 62 2481
G 62 2494
G 62 2507
G 62 2520
A 59 2532
C 59 2543
G 62 2555
G 62 2568
C 62 2579
C 62 2592
A 62 2602
T 62 2614
A 62 2626
C 62 2637
T 62 2650
T 62 2663
A 62 2674
T 62 2686
T 62 2698
C 59 2711
A 62 2720
A 62 2732
T 62 2744
T 62 2756
T 62 2769
A 62 2779
T 62 2791
C 62 2804
T 62 2816
C 62 2828
T 62 2840
C 62 2852
T 62 2865
C 62 2876
A 62 2887
A 62 2897
C 62 2910
T 62 2922
T 62 2934
G 62 2946
G 62 2959
A 59 2972
T 62 2983
A 62 2994
C 62 3005
C 62 3017
G 62 3030
T 62 3042
G 62 3054
A 62 3067
G 62 3079
G 62 3091
C 62 3103
G 62 3116
G 62 3128
G 62 3140
C 62 3152
C 62 3164
T 62 3176
A 62 3187
G 62 3199
G 62 3212
A 62 3225
A 62 3236
A 62 3248
G 62 3260
T 62 3271
T 62 3283
T 62 3294
T 62 3306
T 62 3318
A 62 3329
C 62 3341
A 59 3351
T 62 3363
A 62 3374
A 62 3386
G 62 3399
C 62 3412
A 62 3423
A 62 3434
C 62 3446
A 62 3457
G 62 3470
G 62 3482
G 59 3494
A 59 3508
T 62 3519
T 62 3531
C 62 3543
G 54 3555
C 62 3567
A 62 3578
A 62 3590
A 62 3601
T 62 3613
C 62 3625
T 62 3638
T 62 3650
C 62 3662
C 59 3674
A 62 3684
A 62 3695
A 62 3707
C 62 3719
G 62 3731
T 62 3743
A 62 3755
G 62 3767
A 62 3780
G 62 3792
C 62 3804
A 62 3815
C 62 3826
G 62 3838
C 62 3850
A 62 3862
A 62 3873
G 62 3885
G 62 3897
C 62 3910
T 62 3922
T 62 3934
T 62 3946
G 62 3958
A 62 3971
A 62 3982
T 62 3993
C 62 4005
C 62 4017
A 59 4027
A 62 4039
A 62 4051
T 62 4063
A 62 4074
C 62 4086
A 62 4097
T 62 4109
T 62 4121
A 62 4132
C 62 4145
C 62 4157
C 62 4169
A 62 4180
C 62 4192
A 62 4203
A 62 4214
T 62 4227
G 62 4239
G 62 4252
A 62 4265
A 62 4276
G 62 4288
T 62 4300
A 62 4311
A 62 4322
A 62 4334
C 62 4346
A 62 4357
T 62 4369
G 62 4381
T 62 4394
T 62 4406
A 62 4417
G 62 4430
T 62 4442
A 62 4453
A 62 4465
C 62 4477
A 59 4487
G 62 4500
A 62 4513
G 62 4525
C 62 4537
C 62 4549
T 62 4562
T 62 4574
C 62 4586
C 62 4598
T 62 4610
C 62 4622
A 62 4632
A 62 4643
A 62 4655
C 59 4667
A 59 4677
G 62 4690
G 62 4703
T 62 4715
C 62 4727
T 62 4739
A 62 4750
A 62 4762
G 62 4774
G 62 4787
G 62 4799
G 62 4811
T 62 4823
A 62 4834
A 62 4845
G 62 4858
C 62 4870
T 62 4882
A 62 4893
C 62 4905
A 62 4916
T 62 4928
A 62 4939
A 62 4951
C 59 4964
A 62 4974
A 62 4986
A 62 4998
T 62 5010
A 62 5022
T 62 5033
A 62 5045
T 62 5057
T 62 5069
G 62 5082
A 62 5094
T 62 5106
T 62 5118
T 62 5130
T 62 5142
C 62 5154
T 62 5166
T 62 5179
C 62 5190
T 62 5203
C 62 5214
C 62 5226
A 59 5236
G 62 5248
C 62 5260
A 62 5272
A 62 5283
C 62 5295
G 62 5307
G 62 5319
G 62 5332
C 62 5345
T 62 5357
C 62 5369
G 62 5381
A 62 5393
T 62 5405
G 62 5416
T 62 5428
G 62 5441
G 62 5453
T 62 5465
A 62 5476
G 62 5488
C 62 5500
A 62 5512
A 62 5523
C 62 5535
G 62 5547
T 62 5560
C 62 5572
C 62 5584
T 62 5597
T 62 5609
T 62 5621
G 62 5633
T 62 5645
A 62 5656
A 62 5667
C 62 5679
G 62 5692
A 62 5704
T 62 5715
C 62 5727
A 62 5738
A 62 5750
G 62 5763
A 62 5775
C 62 5787
T 62 5799
C 62 5811
G 62 5823
T 62 5836
A 62 5847
A 62 5859
G 62 5871
T 62 5883
C 62 5895
C 62 5907
G 62 5920
T 62 5932
C 62 5944
G 62 5956
G 62 5969
T 62 5981
C 62 5992
C 54 6005
A 47 6015
T 62 6027
A 62 6038
C 62 6050
A 62 6061
G 62 6074
T 62 6087
T 62 6099
G 62 6111
T 62 6123
C 62 6135
C 62 6148
A 47 6158
T 62 6170
G 62 6182
T 62 6195
A 62 6207
C 62 6218
C 54 6231
A 47 6241
G 62 6254
T 62 6267
A 62 6278
G 62 6291
A 62 6303
A 62 6315
G 62 6328
A 62 6340
T 54 6350
T 62 6362
C 62 6375
G 62 6387
G 62 6401
C 62 6412
G 62 6424
G 62 6437
C 62 6449
C 62 6461
A 62 6472
C 62 6484
G 62 6495
G 62 6508
C 62 6522
G 62 6533
G 62 6547
C 62 6558
C 62 6571
C 62 6583
C 62 6595
A 49 6605
G 62 6618
C 62 6631
T 62 6643
T 58 6656
C 58 6667
T 58 6679
T 58 6692
C 58 6704
G 58 6716
G 58 6729
G 58 6741
T 58 6753
G 58 6764
G 58 6777
A 58 6789
A 58 6801
C 58 6812
T 58 6824
C 58 6836
C 49 6849
A 39 6860
G 54 6872
G 58 6885
T 58 6897
T 58 6910
G 58 6922
A 58 6934
G 58 6946
G 58 6959
A 58 6971
G 58 6983
T 58 6994
T 58 7007
A 58 7018
C 58 7029
T 58 7042
C 58 7055
G 58 7067
G 58 7080
A 58 7093
A 54 7105
T 58 7116
G 58 7129
C 58 7140
T 58 7153
G 58 7166
C 58 7177
C 45 7190
A 36 7200
A 58 7213
G 58 7225
A 54 7238
T 52 7249
A 58 7261
T 58 7272
C 58 7285
A 46 7296
G 58 7309
T 58 7322
A 58 7333
T 58 7345
C 58 7358
C 45 7371
A 49 7381
G 54 7394
G 58 7407
G 58 7419
T 58 7432
T 58 7444
T 58 7457
C 58 7469
A 39 7479
T 58 7491
A 58 7503
C 58 7515
T 58 7528
C 58 7541
C 58 7553
G 51 7565
G 58 7579
A 58 7592
G 41 7603
T 58 7616
A 58 7627
T 53 7638
A 58 7650
A 58 7662
T 58 7674
A 58 7686
C 58 7698
G 58 7711
T 58 7724
C 58 7736
A 41 7748
A 58 7760
T 58 7772
T 58 7785
T 58 7798
G 58 7810
T 51 7822
A 58 7834
A 58 7846
T 58 7858
C 58 7871
T 51 7883
T 58 7896
T 51 7909
A 54 7920
A 58 7932
C 46 7944
A 39 7955
C 54 7967
C 41 7981
A 37 7992
G 49 8004
C 58 8018
T 58 8031
T 58 8044
T 49 8056
A 50 8067
A 49 8079
A 49 8092
T 40 8103
C 49 8116
C 49 8128
A 40 8139
A 58 8151
C 51 8164
A 46 8175
C 58 8188
T 58 8201
T 58 8214
G 58 8226
C 58 8239
T 58 8252
T 58 8265
T 53 8277
A 54 8289
G 53 8301
T 54 8313
T 54 8325
T 53 8337
C 54 8349
T 53 8361
G 44 8374
T 39 8384
T 37 8396
T 34 8406
G 12 8418
G 6 8434
G 14 8444
G 22 8454
G 25 8464
T 24 8475
G 49 8488
A 49 8502
C 11 8514
A 11 8526
T 9 8537
END_DNA

END_SEQUENCE
```
