## Supplementary material for "Identification and characterization of *Gypsophila paniculata* color morphs in Sleeping Bear Dunes National Lakeshore, MI, USA": Raw sequence files, alignment files: SEQ_gelega12_GYMorph14_RbclR_7-20-2017_2017-07-21_BCG.phd.1

```
BEGIN_SEQUENCE SEQ_gelega12_RbclR_7-20-2017_2017-07-21_BCG

BEGIN_COMMENT

CHROMAT_FILE: SEQ_gelega12_RbclR_7-20-2017_2017-07-21_BCG.ab1
BASECALLER_VERSION: KB 1.4.1.8
TRACE_PROCESSOR_VERSION: KB 1.4.1.8
QUALITY_LEVELS: 99
TIME: Mon Jul 24 09:43:58 2017
TRACE_ARRAY_MIN_INDEX: 0
TRACE_ARRAY_MAX_INDEX: 15407
TRIM: -1 -1 -1.000000e+000
TRACE_PEAK_AREA_RATIO: -1.000000e+000
CHEM: term
DYE: big
END_COMMENT

BEGIN_DNA
T 9 2
A 4 13
G 4 21
C 4 36
C 5 45
C 4 59
T 4 87
T 5 101
T 9 110
G 5 119
A 4 137
T 9 152
T 9 165
C 5 178
C 5 189
C 5 201
T 9 218
G 13 229
T 18 249
T 58 262
T 20 274
C 25 284
G 54 297
G 22 312
C 21 321
C 52 332
T 32 344
G 45 356
T 23 370
G 54 380
C 52 393
T 62 406
T 62 418
T 16 430
A 25 438
T 42 449
A 46 459
A 62 468
A 62 478
T 62 490
T 62 503
G 47 517
C 56 529
T 62 542
T 62 555
C 62 567
G 47 579
G 47 594
C 35 605
A 51 615
C 35 624
A 20 633
A 56 643
A 62 655
A 62 667
T 59 678
A 62 688
A 59 700
G 62 714
A 62 726
A 62 737
G 62 749
C 59 760
G 62 773
G 62 787
T 59 798
C 62 810
T 59 822
C 59 834
T 59 846
C 34 858
C 36 870
A 21 878
A 30 888
C 10 901
G 10 912
C 6 925
A 8 935
T 10 947
A 10 958
A 48 969
A 28 981
T 54 993
G 62 1006
G 54 1020
T 62 1031
T 62 1044
G 62 1056
G 62 1070
G 62 1083
A 62 1095
G 62 1106
T 62 1118
T 62 1129
T 59 1141
A 59 1151
C 59 1162
G 48 1175
T 56 1187
T 59 1200
T 59 1213
T 59 1225
C 59 1237
A 49 1245
T 56 1257
C 59 1270
A 49 1280
T 56 1292
C 56 1305
T 56 1318
T 59 1330
T 56 1343
G 62 1355
G 59 1369
T 62 1381
A 59 1391
A 62 1402
A 62 1413
A 54 1424
T 62 1435
C 59 1447
A 59 1457
A 62 1469
G 62 1482
T 62 1495
C 62 1507
C 59 1519
A 59 1529
C 62 1540
C 62 1553
G 62 1565
C 59 1579
G 59 1591
A 59 1605
A 62 1616
G 59 1627
A 59 1640
C 62 1650
A 59 1661
T 62 1672
T 62 1685
C 59 1698
A 59 1708
T 62 1720
A 62 1731
A 62 1743
A 62 1755
C 62 1767
T 62 1780
G 62 1792
C 62 1805
T 62 1818
C 62 1830
G 62 1842
A 62 1855
C 62 1866
C 62 1877
A 59 1888
T 62 1900
A 62 1911
G 62 1924
T 62 1937
T 62 1949
T 62 1961
T 62 1973
T 59 1986
A 59 1996
G 62 2009
C 62 2021
A 62 2032
G 62 2044
A 62 2056
T 62 2067
A 62 2079
A 62 2090
C 62 2102
C 62 2114
C 62 2126
C 59 2139
A 62 2149
A 62 2161
T 62 2173
T 62 2186
T 62 2198
G 62 2211
G 62 2224
G 62 2237
T 62 2248
T 62 2260
T 62 2272
A 62 2282
A 62 2293
T 62 2305
A 59 2316
G 62 2330
T 62 2342
G 62 2355
C 62 2366
A 62 2377
T 62 2389
C 62 2401
C 62 2413
C 62 2425
A 62 2436
A 62 2447
T 62 2460
A 62 2471
G 62 2484
G 62 2497
G 62 2510
G 62 2522
A 59 2535
C 59 2545
G 62 2558
G 62 2570
C 62 2582
C 62 2595
A 62 2605
T 62 2617
A 62 2629
C 62 2640
T 62 2653
T 62 2666
A 62 2677
T 62 2689
T 62 2701
C 59 2714
A 62 2724
A 62 2735
T 62 2747
T 62 2760
T 62 2772
A 62 2783
T 62 2794
C 62 2807
T 62 2819
C 62 2832
T 62 2844
C 62 2856
T 62 2868
C 62 2880
A 62 2890
A 62 2901
C 62 2913
T 62 2925
T 62 2938
G 62 2950
G 62 2963
A 59 2976
T 62 2986
A 62 2997
C 62 3009
C 62 3020
G 62 3033
T 62 3046
G 62 3058
A 59 3071
G 62 3083
G 62 3095
C 62 3107
G 62 3120
G 62 3132
G 62 3144
C 62 3156
C 62 3168
T 62 3181
A 62 3192
G 62 3203
G 62 3216
A 62 3229
A 62 3240
A 62 3252
G 62 3264
T 62 3275
T 62 3287
T 62 3299
T 62 3311
T 62 3323
A 62 3333
C 54 3345
A 54 3355
T 62 3368
A 62 3379
A 62 3391
G 62 3404
C 62 3417
A 62 3427
A 62 3439
C 62 3451
A 59 3462
G 62 3474
G 62 3487
G 59 3499
A 59 3513
T 59 3523
T 62 3536
C 62 3548
G 54 3560
C 62 3572
A 62 3583
A 62 3595
A 62 3606
T 62 3618
C 62 3630
T 62 3643
T 62 3655
C 62 3667
C 59 3679
A 59 3689
A 62 3700
A 62 3712
C 62 3724
G 62 3737
T 62 3749
A 62 3760
G 62 3772
A 62 3785
G 62 3797
C 62 3809
A 62 3820
C 62 3831
G 62 3844
C 62 3856
A 62 3867
A 62 3879
G 62 3891
G 62 3903
C 62 3915
T 62 3928
T 62 3940
T 62 3952
G 62 3964
A 62 3976
A 62 3988
T 62 3999
C 62 4011
C 59 4023
A 62 4033
A 62 4045
A 62 4057
T 62 4069
A 62 4080
C 62 4092
A 62 4102
T 62 4115
T 62 4127
A 62 4139
C 62 4151
C 62 4163
C 62 4175
A 62 4186
C 62 4198
A 62 4209
A 62 4220
T 62 4233
G 62 4245
G 62 4258
A 62 4271
A 62 4282
G 62 4295
T 62 4306
A 62 4317
A 62 4329
A 62 4341
C 62 4352
A 62 4363
T 62 4375
G 62 4388
T 62 4400
T 62 4412
A 62 4424
G 62 4437
T 62 4448
A 62 4460
A 62 4471
C 62 4483
A 59 4494
G 62 4507
A 62 4519
G 59 4531
C 62 4544
C 62 4556
T 62 4568
T 62 4581
C 62 4593
C 62 4604
T 62 4617
C 62 4628
A 62 4639
A 62 4650
A 62 4662
C 62 4674
A 59 4684
G 62 4697
G 62 4709
T 62 4722
C 62 4734
T 62 4746
A 62 4757
A 62 4768
G 62 4781
G 62 4794
G 62 4806
G 62 4818
T 62 4830
A 62 4841
A 62 4852
G 62 4865
C 62 4877
T 62 4889
A 62 4900
C 62 4912
A 59 4923
T 62 4935
A 62 4946
A 62 4959
C 59 4971
A 62 4981
A 62 4993
A 62 5005
T 62 5018
A 62 5029
T 62 5040
A 62 5052
T 62 5064
T 62 5077
G 62 5089
A 62 5101
T 62 5113
T 62 5125
T 62 5138
T 62 5150
C 62 5162
T 62 5174
T 62 5186
C 62 5198
T 62 5210
C 62 5221
C 62 5233
A 59 5243
G 62 5255
C 62 5268
A 62 5279
A 62 5290
C 62 5302
G 62 5314
G 62 5327
G 62 5339
C 62 5352
T 62 5364
C 62 5376
G 62 5388
A 62 5400
T 62 5412
G 62 5424
T 62 5436
G 62 5448
G 62 5461
T 62 5472
A 62 5484
G 62 5496
C 62 5508
A 62 5519
A 62 5531
C 62 5543
G 62 5555
T 62 5567
C 62 5579
C 62 5592
T 62 5604
T 62 5616
T 62 5629
G 62 5640
T 62 5652
A 62 5663
A 62 5675
C 62 5686
G 62 5699
A 62 5711
T 62 5722
C 62 5735
A 62 5746
A 62 5758
G 62 5770
A 62 5782
C 62 5794
T 62 5806
C 62 5818
G 62 5830
T 62 5843
A 62 5854
A 62 5866
G 62 5878
T 62 5890
C 62 5902
C 62 5914
G 62 5927
T 62 5939
C 62 5951
G 62 5963
G 62 5976
T 62 5988
C 62 6000
C 62 6011
A 56 6022
T 62 6034
A 62 6045
C 62 6058
A 54 6068
G 62 6081
T 62 6094
T 62 6106
G 62 6118
T 62 6130
C 62 6143
C 49 6155
A 54 6165
T 62 6177
G 62 6189
T 62 6202
A 62 6213
C 62 6225
C 54 6238
A 47 6248
G 62 6261
T 62 6274
A 62 6285
G 62 6298
A 62 6310
A 62 6322
G 62 6334
A 62 6346
T 46 6357
T 62 6369
C 62 6382
G 62 6394
G 62 6407
C 62 6419
G 62 6431
G 54 6444
C 62 6455
C 62 6468
A 52 6479
C 62 6490
G 62 6502
G 62 6515
C 62 6528
G 62 6540
G 62 6553
C 62 6565
C 62 6577
C 62 6589
C 62 6601
A 62 6612
G 62 6624
C 62 6637
T 58 6649
T 58 6662
C 58 6674
T 58 6686
T 58 6698
C 58 6710
G 54 6722
G 58 6735
G 58 6747
T 54 6759
G 58 6771
G 58 6784
A 58 6795
A 58 6807
C 58 6818
T 58 6830
C 58 6842
C 46 6855
A 33 6866
G 54 6878
G 58 6891
T 58 6903
T 58 6916
G 58 6927
A 58 6940
G 58 6952
G 58 6965
A 58 6977
G 58 6989
T 58 7000
T 58 7012
A 58 7024
C 58 7035
T 58 7048
C 58 7060
G 58 7073
G 58 7086
A 58 7098
A 58 7111
T 54 7121
G 58 7134
C 58 7146
T 58 7158
G 58 7171
C 58 7182
C 54 7195
A 46 7206
A 58 7218
G 58 7230
A 54 7243
T 52 7254
A 58 7265
T 58 7277
C 51 7290
A 42 7301
G 58 7314
T 58 7326
A 58 7338
T 58 7350
C 58 7363
C 49 7375
A 49 7386
G 54 7398
G 58 7411
G 58 7424
T 58 7436
T 58 7449
T 58 7461
C 58 7473
A 40 7484
T 58 7496
A 58 7507
C 58 7519
T 58 7532
C 58 7545
C 58 7558
G 48 7570
G 58 7583
A 58 7596
G 53 7607
T 51 7620
A 51 7631
T 53 7642
A 58 7654
A 58 7666
T 51 7678
A 58 7690
C 58 7702
G 58 7715
T 58 7728
C 39 7741
A 46 7751
A 58 7763
T 58 7775
T 58 7788
T 58 7801
G 58 7814
T 53 7826
A 58 7837
A 58 7849
T 54 7861
C 58 7874
T 58 7886
T 58 7899
T 51 7912
A 51 7923
A 58 7935
C 53 7947
A 42 7958
C 58 7970
C 41 7983
A 28 7994
G 51 8007
C 58 8020
T 58 8033
T 51 8046
T 40 8058
A 47 8069
A 58 8082
A 51 8093
T 51 8105
C 58 8118
C 44 8131
A 49 8141
A 58 8153
C 51 8166
A 51 8177
C 58 8189
T 58 8203
T 58 8216
G 58 8228
C 49 8241
T 58 8253
T 58 8266
T 54 8279
A 58 8290
G 53 8302
T 54 8314
T 54 8327
T 54 8339
C 53 8350
T 49 8362
G 44 8375
T 39 8385
T 41 8397
T 38 8407
G 42 8419
T 9 8431
G 16 8442
G 28 8451
G 49 8463
T 32 8476
G 51 8488
A 40 8501
C 8 8513
A 6 8525
T 5 8537
END_DNA

END_SEQUENCE
```
