## Supplementary material for "Identification and characterization of *Gypsophila paniculata* color morphs in Sleeping Bear Dunes National Lakeshore, MI, USA": Raw sequence files, alignment files: SEQ_gelega13_GYMorph4_RbclR_7-20-2017_2017-07-21_BCG.phd.1

```
BEGIN_SEQUENCE SEQ_gelega13_RbclR_7-20-2017_2017-07-21_BCG

BEGIN_COMMENT

CHROMAT_FILE: SEQ_gelega13_RbclR_7-20-2017_2017-07-21_BCG.ab1
BASECALLER_VERSION: KB 1.4.1.8
TRACE_PROCESSOR_VERSION: KB 1.4.1.8
QUALITY_LEVELS: 99
TIME: Mon Jul 24 09:43:58 2017
TRACE_ARRAY_MIN_INDEX: 0
TRACE_ARRAY_MAX_INDEX: 15409
TRIM: -1 -1 -1.000000e+000
TRACE_PEAK_AREA_RATIO: -1.000000e+000
CHEM: term
DYE: big
END_COMMENT

BEGIN_DNA
C 4 2
A 5 11
A 5 19
G 5 28
C 4 37
C 5 53
T 4 80
T 5 88
T 9 102
T 5 115
G 5 120
A 9 137
T 7 151
T 9 161
C 7 179
C 6 192
C 5 201
T 9 220
G 9 231
T 15 250
T 23 264
T 23 276
C 28 285
G 49 298
G 22 314
C 22 323
C 54 334
T 37 346
G 45 357
T 19 371
G 45 382
C 54 395
T 58 407
T 58 420
T 24 432
A 30 440
T 34 450
A 32 459
A 62 470
A 62 480
T 62 492
T 62 505
G 62 519
C 56 531
T 62 544
T 62 557
C 62 569
G 41 581
G 47 596
C 33 607
A 51 616
C 42 626
A 26 635
A 51 645
A 62 657
A 62 669
T 56 680
A 62 690
A 54 702
G 62 716
A 62 727
A 62 739
G 62 751
C 59 762
G 62 776
G 62 789
T 62 800
C 62 812
T 62 824
C 62 836
T 62 849
C 43 860
C 43 872
A 14 880
A 41 890
C 14 903
G 10 915
C 7 928
A 8 937
T 10 949
A 13 960
A 59 972
A 50 984
T 62 995
G 62 1008
G 59 1022
T 62 1033
T 62 1046
G 62 1059
G 62 1072
G 62 1085
A 62 1097
G 62 1109
T 62 1120
T 62 1132
T 59 1143
A 62 1153
C 59 1164
G 62 1177
T 62 1190
T 62 1203
T 62 1215
T 62 1227
C 49 1239
A 39 1248
T 62 1260
C 59 1272
A 59 1282
T 62 1295
C 62 1307
T 62 1320
T 62 1333
T 62 1345
G 62 1358
G 59 1372
T 62 1383
A 62 1393
A 62 1404
A 62 1415
A 54 1426
T 62 1438
C 59 1450
A 59 1460
A 62 1471
G 62 1485
T 62 1497
C 62 1510
C 59 1522
A 59 1531
C 62 1543
C 62 1555
G 62 1568
C 62 1581
G 62 1593
A 59 1607
A 62 1618
G 62 1630
A 59 1642
C 62 1653
A 62 1663
T 62 1675
T 62 1687
C 59 1700
A 59 1710
T 62 1723
A 62 1734
A 62 1746
A 62 1758
C 62 1770
T 62 1782
G 62 1795
C 62 1807
T 62 1820
C 62 1833
G 62 1845
A 62 1857
C 62 1868
C 59 1880
A 59 1890
T 62 1902
A 62 1913
G 62 1926
T 62 1939
T 62 1952
T 62 1964
T 62 1976
T 62 1988
A 59 1998
G 62 2011
C 62 2023
A 59 2034
G 62 2047
A 62 2059
T 62 2070
A 62 2081
A 62 2092
C 62 2104
C 62 2116
C 62 2128
C 62 2141
A 62 2151
A 62 2163
T 62 2175
T 62 2188
T 62 2200
G 62 2213
G 62 2226
G 62 2239
T 62 2250
T 62 2262
T 62 2274
A 62 2284
A 62 2295
T 62 2307
A 59 2318
G 62 2332
T 62 2344
G 62 2357
C 62 2368
A 62 2379
T 62 2391
C 62 2403
C 62 2415
C 62 2427
A 62 2437
A 62 2449
T 62 2462
A 59 2473
G 62 2486
G 62 2498
G 62 2511
G 62 2524
A 59 2537
C 62 2547
G 62 2559
G 62 2572
C 62 2584
C 62 2596
A 62 2607
T 62 2619
A 62 2630
C 62 2642
T 62 2655
T 62 2667
A 62 2678
T 62 2690
T 62 2703
C 59 2715
A 62 2725
A 62 2736
T 62 2748
T 62 2761
T 62 2773
A 62 2784
T 62 2796
C 62 2808
T 62 2821
C 62 2833
T 62 2845
C 62 2857
T 62 2870
C 62 2881
A 62 2891
A 62 2902
C 62 2914
T 62 2927
T 62 2939
G 62 2951
G 62 2964
A 59 2977
T 62 2987
A 62 2998
C 62 3010
C 62 3022
G 62 3034
T 62 3047
G 62 3059
A 62 3072
G 62 3084
G 62 3096
C 62 3108
G 62 3121
G 62 3133
G 62 3145
C 62 3157
C 62 3169
T 62 3181
A 62 3192
G 62 3204
G 62 3217
A 62 3230
A 62 3241
A 62 3253
G 62 3265
T 62 3276
T 62 3288
T 62 3299
T 62 3311
T 62 3323
A 62 3334
C 62 3345
A 62 3356
T 62 3368
A 62 3379
A 62 3392
G 62 3405
C 62 3417
A 62 3428
A 62 3439
C 62 3451
A 62 3462
G 62 3475
G 62 3488
G 59 3499
A 59 3513
T 62 3524
T 62 3536
C 62 3548
G 59 3560
C 62 3572
A 62 3583
A 62 3595
A 62 3606
T 62 3618
C 62 3631
T 62 3643
T 62 3655
C 62 3667
C 62 3679
A 62 3689
A 62 3700
A 62 3712
C 62 3724
G 62 3736
T 62 3749
A 62 3760
G 62 3772
A 62 3785
G 62 3797
C 62 3809
A 62 3820
C 62 3831
G 62 3843
C 62 3856
A 62 3867
A 62 3878
G 62 3890
G 62 3902
C 62 3915
T 62 3927
T 62 3939
T 62 3952
G 62 3963
A 62 3976
A 62 3987
T 62 3999
C 62 4011
C 62 4022
A 62 4033
A 62 4044
A 62 4056
T 62 4068
A 62 4079
C 62 4091
A 62 4102
T 62 4114
T 62 4127
A 62 4138
C 62 4150
C 62 4162
C 62 4174
A 62 4185
C 62 4197
A 62 4208
A 62 4220
T 62 4232
G 62 4244
G 62 4257
A 62 4270
A 62 4281
G 62 4294
T 62 4305
A 62 4316
A 62 4328
A 62 4339
C 62 4351
A 62 4362
T 62 4374
G 62 4386
T 62 4399
T 62 4411
A 62 4422
G 62 4435
T 62 4447
A 62 4458
A 62 4470
C 62 4482
A 59 4492
G 62 4506
A 62 4518
G 62 4530
C 62 4542
C 62 4555
T 62 4567
T 62 4579
C 62 4591
C 62 4603
T 62 4615
C 62 4627
A 62 4637
A 62 4648
A 62 4660
C 62 4672
A 59 4683
G 62 4695
G 62 4708
T 62 4720
C 62 4732
T 62 4744
A 62 4755
A 62 4767
G 62 4779
G 62 4792
G 62 4804
G 62 4816
T 62 4828
A 62 4839
A 62 4851
G 62 4863
C 62 4875
T 62 4887
A 62 4898
C 62 4910
A 62 4921
T 62 4933
A 62 4944
A 62 4957
C 62 4969
A 62 4980
A 62 4991
A 62 5004
T 62 5016
A 62 5027
T 62 5039
A 62 5050
T 62 5062
T 62 5075
G 62 5087
A 62 5100
T 62 5111
T 62 5123
T 62 5135
T 62 5148
C 62 5159
T 62 5171
T 62 5184
C 62 5196
T 62 5207
C 62 5219
C 59 5231
A 47 5241
G 62 5253
C 62 5265
A 62 5276
A 62 5288
C 62 5300
G 62 5312
G 62 5325
G 62 5337
C 62 5349
T 62 5362
C 62 5374
G 62 5385
A 62 5398
T 62 5409
G 62 5421
T 62 5433
G 62 5446
G 62 5458
T 62 5470
A 62 5481
G 62 5493
C 62 5505
A 62 5516
A 62 5528
C 62 5540
G 62 5552
T 62 5565
C 62 5577
C 62 5589
T 62 5601
T 62 5614
T 62 5626
G 62 5638
T 62 5650
A 62 5661
A 62 5672
C 62 5684
G 62 5696
A 62 5708
T 62 5720
C 54 5732
A 62 5743
A 62 5755
G 62 5767
A 62 5779
C 62 5791
T 62 5803
C 62 5815
G 62 5827
T 62 5840
A 62 5851
A 62 5863
G 62 5875
T 62 5888
C 62 5899
C 62 5912
G 62 5924
T 62 5936
C 62 5948
G 62 5960
G 62 5973
T 62 5985
C 62 5997
C 62 6009
A 42 6019
T 62 6031
A 62 6042
C 62 6054
A 62 6065
G 62 6078
T 62 6091
T 62 6103
G 62 6115
T 62 6128
C 62 6139
C 62 6152
A 62 6162
T 62 6174
G 62 6186
T 62 6199
A 62 6210
C 62 6222
C 49 6234
A 47 6245
G 62 6258
T 62 6271
A 62 6282
G 62 6295
A 62 6307
A 62 6319
G 62 6331
A 62 6343
T 47 6354
T 62 6366
C 62 6378
G 62 6391
G 62 6404
C 62 6416
G 62 6428
G 62 6441
C 62 6453
C 62 6465
A 52 6476
C 62 6488
G 62 6499
G 62 6512
C 62 6525
G 62 6537
G 62 6550
C 62 6562
C 62 6574
C 62 6586
C 62 6598
A 42 6609
G 62 6621
C 62 6634
T 62 6646
T 62 6659
C 62 6671
T 62 6683
T 62 6695
C 58 6707
G 58 6719
G 58 6732
G 58 6744
T 58 6756
G 58 6768
G 58 6781
A 58 6792
A 58 6804
C 58 6815
T 58 6827
C 58 6839
C 54 6852
A 32 6863
G 54 6875
G 58 6888
T 58 6900
T 58 6913
G 58 6925
A 58 6937
G 58 6949
G 58 6962
A 58 6974
G 58 6986
T 58 6997
T 58 7010
A 58 7021
C 58 7032
T 58 7045
C 58 7057
G 58 7070
G 58 7083
A 58 7096
A 58 7108
T 58 7119
G 58 7131
C 58 7143
T 58 7155
G 58 7168
C 58 7180
C 54 7192
A 27 7203
A 58 7215
G 58 7227
A 58 7240
T 58 7252
A 58 7263
T 58 7274
C 46 7287
A 42 7298
G 58 7312
T 51 7324
A 58 7336
T 58 7348
C 58 7360
C 46 7373
A 42 7383
G 51 7396
G 58 7409
G 58 7421
T 58 7434
T 58 7446
T 58 7459
C 58 7471
A 49 7481
T 58 7493
A 58 7505
C 58 7517
T 58 7530
C 58 7542
C 58 7555
G 45 7567
G 58 7581
A 58 7594
G 58 7605
T 51 7618
A 58 7629
T 53 7640
A 58 7651
A 58 7664
T 58 7676
A 58 7688
C 58 7700
G 58 7713
T 58 7725
C 46 7738
A 46 7749
A 58 7762
T 58 7773
T 58 7787
T 58 7799
G 58 7812
T 51 7824
A 58 7835
A 58 7848
T 58 7859
C 58 7872
T 58 7885
T 58 7898
T 49 7910
A 58 7921
A 58 7933
C 51 7946
A 49 7957
C 53 7969
C 46 7982
A 28 7992
G 50 8006
C 58 8019
T 58 8032
T 58 8045
T 49 8057
A 58 8069
A 31 8080
A 31 8092
T 31 8104
C 24 8117
C 19 8130
A 20 8140
A 58 8152
C 41 8165
A 47 8176
C 51 8189
T 58 8202
T 58 8215
G 54 8227
C 54 8241
T 54 8253
T 54 8266
T 42 8279
A 54 8290
G 39 8302
T 54 8315
T 54 8327
T 54 8339
C 53 8351
T 53 8363
G 48 8376
T 39 8386
T 35 8398
T 35 8409
G 30 8421
T 5 8432
G 5 8441
G 5 8455
G 9 8464
T 17 8477
G 53 8490
A 52 8503
C 39 8515
A 8 8527
T 8 8539
END_DNA

END_SEQUENCE
```
