## Supplementary material for "Identification and characterization of *Gypsophila paniculata* color morphs in Sleeping Bear Dunes National Lakeshore, MI, USA": Raw sequence files, alignment files: SEQ_gelega15_GYMorph5_RbclR_7-20-2017_2017-07-21_BCG.phd.1

```
BEGIN_SEQUENCE SEQ_gelega15_RbclR_7-20-2017_2017-07-21_BCG

BEGIN_COMMENT

CHROMAT_FILE: SEQ_gelega15_RbclR_7-20-2017_2017-07-21_BCG.ab1
BASECALLER_VERSION: KB 1.4.1.8
TRACE_PROCESSOR_VERSION: KB 1.4.1.8
QUALITY_LEVELS: 99
TIME: Mon Jul 24 09:43:58 2017
TRACE_ARRAY_MIN_INDEX: 0
TRACE_ARRAY_MAX_INDEX: 15426
TRIM: -1 -1 -1.000000e+000
TRACE_PEAK_AREA_RATIO: -1.000000e+000
CHEM: term
DYE: big
END_COMMENT

BEGIN_DNA
T 9 2
G 4 13
G 9 21
T 4 29
C 9 39
C 5 48
A 4 71
T 18 85
T 13 98
T 5 110
G 5 115
A 4 132
T 9 147
T 9 160
C 5 170
A 4 180
C 4 186
C 7 199
T 8 216
G 12 227
T 10 246
T 33 260
T 24 272
C 33 282
G 53 295
G 32 310
C 22 320
C 46 331
T 30 343
G 45 354
T 21 369
G 36 379
C 48 393
T 58 405
T 62 417
T 18 430
A 30 437
T 32 448
A 30 457
A 62 467
A 62 478
T 62 489
T 62 503
G 62 516
C 62 529
T 62 542
T 62 555
C 62 567
G 41 578
G 47 594
C 32 605
A 56 615
C 42 624
A 29 633
A 56 643
A 62 655
A 62 667
T 51 678
A 47 688
A 62 700
G 62 714
A 62 726
A 62 737
G 62 750
C 59 761
G 62 774
G 62 787
T 59 799
C 62 811
T 59 823
C 62 834
T 34 847
C 41 859
C 39 870
A 16 878
A 23 889
C 10 902
G 10 913
C 7 926
A 9 936
T 10 948
A 11 959
A 45 971
A 28 983
T 54 994
G 62 1007
G 54 1021
T 62 1032
T 62 1045
G 62 1058
G 62 1071
G 62 1084
A 62 1097
G 62 1108
T 62 1119
T 62 1131
T 62 1143
A 62 1153
C 59 1163
G 62 1177
T 62 1189
T 62 1202
T 62 1215
T 62 1227
C 59 1239
A 49 1247
T 62 1259
C 59 1272
A 59 1282
T 62 1294
C 62 1307
T 62 1320
T 62 1332
T 62 1345
G 62 1357
G 59 1371
T 62 1383
A 59 1393
A 59 1404
A 59 1415
A 54 1426
T 62 1437
C 54 1450
A 59 1460
A 59 1471
G 59 1485
T 62 1497
C 62 1510
C 59 1522
A 59 1531
C 62 1543
C 62 1555
G 62 1568
C 62 1581
G 62 1593
A 59 1607
A 62 1619
G 59 1630
A 59 1643
C 62 1653
A 62 1664
T 62 1675
T 62 1688
C 59 1701
A 59 1711
T 62 1723
A 59 1734
A 59 1747
A 62 1758
C 62 1771
T 62 1783
G 62 1795
C 62 1808
T 62 1821
C 62 1833
G 62 1846
A 62 1858
C 62 1869
C 59 1881
A 59 1891
T 62 1903
A 62 1914
G 62 1927
T 62 1940
T 62 1953
T 62 1965
T 62 1977
T 62 1989
A 59 1999
G 62 2013
C 62 2024
A 62 2035
G 62 2048
A 62 2060
T 62 2071
A 62 2082
A 62 2094
C 62 2105
C 62 2117
C 62 2130
C 62 2142
A 62 2153
A 62 2164
T 62 2177
T 62 2190
T 62 2202
G 62 2215
G 62 2228
G 62 2240
T 62 2252
T 62 2264
T 62 2276
A 62 2286
A 62 2297
T 62 2309
A 59 2320
G 62 2334
T 62 2346
G 62 2359
C 62 2370
A 62 2381
T 62 2393
C 62 2405
C 62 2417
C 62 2429
A 62 2440
A 62 2451
T 62 2464
A 62 2475
G 62 2488
G 62 2501
G 62 2514
G 62 2526
A 59 2539
C 59 2549
G 62 2562
G 62 2575
C 62 2586
C 62 2599
A 62 2609
T 62 2621
A 62 2633
C 62 2645
T 62 2657
T 62 2670
A 62 2681
T 62 2693
T 62 2706
C 59 2718
A 62 2728
A 62 2739
T 62 2751
T 62 2764
T 62 2776
A 62 2787
T 62 2799
C 62 2811
T 62 2824
C 62 2836
T 62 2848
C 62 2860
T 62 2873
C 62 2884
A 62 2894
A 62 2906
C 62 2918
T 62 2930
T 62 2942
G 62 2954
G 62 2968
A 62 2980
T 62 2991
A 62 3002
C 62 3013
C 62 3025
G 62 3038
T 62 3051
G 62 3062
A 59 3076
G 62 3087
G 62 3100
C 62 3112
G 62 3124
G 62 3137
G 62 3149
C 62 3161
C 62 3173
T 62 3185
A 62 3196
G 62 3208
G 62 3221
A 62 3234
A 62 3245
A 62 3257
G 62 3269
T 62 3280
T 62 3292
T 62 3304
T 62 3315
T 62 3327
A 62 3338
C 62 3350
A 59 3360
T 62 3372
A 62 3383
A 62 3396
G 62 3409
C 62 3421
A 62 3432
A 62 3444
C 62 3456
A 59 3467
G 62 3479
G 62 3492
G 59 3503
A 59 3518
T 59 3528
T 62 3541
C 62 3553
G 62 3565
C 62 3577
A 62 3588
A 62 3599
A 62 3611
T 62 3623
C 62 3635
T 62 3648
T 62 3660
C 62 3672
C 62 3684
A 62 3694
A 62 3705
A 62 3717
C 62 3729
G 62 3742
T 62 3754
A 62 3765
G 62 3777
A 62 3790
G 62 3802
C 62 3814
A 62 3825
C 62 3836
G 62 3849
C 62 3861
A 62 3872
A 62 3884
G 62 3896
G 62 3908
C 62 3920
T 62 3933
T 62 3945
T 62 3957
G 62 3969
A 62 3981
A 62 3993
T 62 4004
C 62 4016
C 62 4028
A 62 4038
A 62 4050
A 62 4062
T 62 4074
A 62 4085
C 62 4097
A 62 4108
T 62 4120
T 62 4132
A 62 4144
C 62 4156
C 62 4168
C 62 4180
A 59 4191
C 62 4203
A 62 4214
A 62 4226
T 62 4238
G 62 4250
G 62 4263
A 62 4276
A 62 4287
G 62 4300
T 62 4311
A 62 4322
A 62 4334
A 62 4345
C 62 4357
A 62 4368
T 62 4380
G 62 4393
T 62 4405
T 62 4418
A 62 4429
G 62 4441
T 62 4454
A 62 4465
A 62 4476
C 62 4488
A 59 4499
G 62 4512
A 62 4524
G 62 4536
C 62 4549
C 62 4561
T 62 4573
T 62 4586
C 62 4597
C 62 4609
T 62 4622
C 62 4633
A 62 4644
A 62 4655
A 62 4667
C 62 4679
A 62 4689
G 62 4702
G 62 4714
T 62 4727
C 62 4739
T 62 4751
A 62 4762
A 62 4774
G 62 4786
G 62 4798
G 62 4811
G 62 4823
T 62 4835
A 62 4846
A 62 4857
G 62 4870
C 62 4882
T 62 4894
A 62 4905
C 62 4917
A 62 4928
T 62 4940
A 62 4951
A 62 4963
C 62 4976
A 62 4987
A 62 4998
A 62 5011
T 62 5023
A 62 5034
T 62 5046
A 62 5057
T 62 5069
T 62 5081
G 62 5094
A 62 5106
T 62 5118
T 62 5130
T 62 5143
T 62 5155
C 62 5167
T 62 5179
T 62 5191
C 62 5203
T 62 5215
C 62 5226
C 59 5238
A 44 5248
G 59 5260
C 62 5273
A 62 5284
A 62 5295
C 62 5307
G 62 5319
G 62 5332
G 62 5344
C 62 5357
T 62 5369
C 62 5381
G 62 5393
A 62 5405
T 62 5417
G 62 5429
T 62 5441
G 62 5453
G 62 5466
T 62 5477
A 62 5488
G 62 5501
C 62 5513
A 62 5524
A 62 5536
C 62 5547
G 62 5559
T 62 5572
C 62 5584
C 49 5596
T 62 5609
T 62 5621
T 62 5633
G 62 5645
T 62 5657
A 62 5668
A 62 5680
C 62 5691
G 62 5704
A 62 5715
T 62 5727
C 62 5740
A 62 5750
A 62 5762
G 62 5774
A 62 5787
C 62 5798
T 62 5810
C 62 5823
G 62 5835
T 62 5847
A 62 5859
A 62 5871
G 62 5883
T 62 5895
C 62 5907
C 62 5919
G 62 5932
T 62 5943
C 62 5955
G 62 5967
G 62 5980
T 62 5993
C 62 6004
C 62 6016
A 54 6026
T 62 6039
A 62 6050
C 62 6062
A 62 6073
G 62 6086
T 62 6098
T 62 6111
G 62 6123
T 62 6135
C 62 6147
C 54 6159
A 54 6169
T 62 6182
G 62 6194
T 62 6206
A 62 6218
C 62 6230
C 49 6242
A 47 6252
G 62 6265
T 62 6278
A 62 6290
G 62 6302
A 62 6315
A 62 6327
G 62 6339
A 62 6351
T 54 6361
T 62 6374
C 62 6386
G 62 6398
G 62 6412
C 62 6423
G 62 6435
G 62 6448
C 62 6460
C 62 6472
A 62 6483
C 62 6495
G 62 6506
G 62 6519
C 62 6532
G 62 6544
G 62 6557
C 62 6569
C 62 6581
C 62 6593
C 62 6605
A 43 6616
G 62 6628
C 62 6641
T 62 6654
T 62 6666
C 62 6678
T 62 6690
T 62 6702
C 62 6714
G 62 6726
G 62 6739
G 62 6752
T 62 6763
G 62 6775
G 62 6788
A 62 6799
A 58 6811
C 58 6822
T 58 6834
C 58 6846
C 58 6858
A 46 6870
G 54 6882
G 58 6895
T 58 6907
T 58 6919
G 58 6932
A 58 6944
G 58 6956
G 58 6969
A 58 6981
G 58 6993
T 58 7004
T 58 7016
A 58 7028
C 58 7039
T 58 7051
C 58 7064
G 58 7076
G 58 7090
A 58 7102
A 58 7114
T 58 7125
G 58 7138
C 58 7149
T 58 7162
G 58 7175
C 58 7186
C 58 7199
A 37 7210
A 58 7222
G 58 7234
A 58 7247
T 54 7258
A 58 7269
T 58 7281
C 58 7294
A 45 7305
G 58 7318
T 54 7330
A 58 7342
T 58 7354
C 58 7366
C 54 7379
A 42 7389
G 54 7402
G 58 7415
G 58 7427
T 58 7440
T 58 7452
T 58 7465
C 58 7476
A 53 7487
T 58 7499
A 58 7511
C 58 7523
T 58 7536
C 58 7549
C 58 7561
G 49 7573
G 54 7587
A 58 7599
G 41 7611
T 51 7624
A 51 7635
T 53 7646
A 58 7657
A 58 7669
T 58 7681
A 58 7693
C 58 7706
G 58 7719
T 58 7731
C 45 7744
A 48 7755
A 58 7767
T 58 7779
T 58 7792
T 58 7805
G 58 7817
T 58 7830
A 58 7841
A 58 7853
T 58 7865
C 58 7878
T 58 7890
T 58 7903
T 58 7916
A 58 7927
A 58 7939
C 53 7951
A 50 7962
C 54 7974
C 58 7986
A 37 7998
G 50 8011
C 58 8024
T 58 8037
T 58 8050
T 48 8062
A 41 8073
A 27 8085
A 21 8098
T 26 8109
C 21 8122
C 19 8134
A 23 8145
A 58 8157
C 41 8170
A 49 8181
C 52 8194
T 58 8207
T 58 8220
G 58 8232
C 51 8246
T 58 8258
T 58 8271
T 39 8283
A 58 8295
G 42 8306
T 58 8319
T 58 8331
T 58 8343
C 53 8355
T 51 8366
G 41 8380
T 42 8390
T 40 8402
T 40 8412
G 43 8424
T 9 8434
G 11 8441
G 30 8455
G 33 8466
T 22 8481
G 50 8494
A 51 8507
C 42 8519
A 11 8531
T 10 8543
END_DNA

END_SEQUENCE
```
