## Supplementary material for "Identification and characterization of *Gypsophila paniculata* color morphs in Sleeping Bear Dunes National Lakeshore, MI, USA": Raw sequence files, alignment files: SEQ_gelega16_GYMorph6_RbclR_7-20-2017_2017-07-21_BCG.phd.1

```
BEGIN_SEQUENCE SEQ_gelega16_RbclR_7-20-2017_2017-07-21_BCG

BEGIN_COMMENT

CHROMAT_FILE: SEQ_gelega16_RbclR_7-20-2017_2017-07-21_BCG.ab1
BASECALLER_VERSION: KB 1.4.1.8
TRACE_PROCESSOR_VERSION: KB 1.4.1.8
QUALITY_LEVELS: 99
TIME: Mon Jul 24 09:43:59 2017
TRACE_ARRAY_MIN_INDEX: 0
TRACE_ARRAY_MAX_INDEX: 15418
TRIM: -1 -1 -1.000000e+000
TRACE_PEAK_AREA_RATIO: -1.000000e+000
CHEM: term
DYE: big
END_COMMENT

BEGIN_DNA
T 9 2
T 6 13
T 4 21
C 5 38
C 9 48
C 6 57
T 5 85
T 6 98
T 9 106
G 5 115
A 5 137
T 14 150
T 14 160
C 8 177
C 9 188
C 9 202
T 10 217
G 14 229
T 17 248
T 30 262
T 16 274
C 26 283
G 48 297
G 25 311
C 18 321
C 50 332
T 46 344
G 54 355
T 20 370
G 48 381
C 52 393
T 62 405
T 62 418
T 17 430
A 27 438
T 42 449
A 52 459
A 56 469
A 54 479
T 62 490
T 62 504
G 62 517
C 62 530
T 62 543
T 56 556
C 56 568
G 42 580
G 39 595
C 42 606
A 42 615
C 33 625
A 29 634
A 42 644
A 56 656
A 56 668
T 59 679
A 59 689
A 62 701
G 62 715
A 62 727
A 62 738
G 59 750
C 59 761
G 62 775
G 59 788
T 56 799
C 59 811
T 59 823
C 59 835
T 59 847
C 56 859
C 49 871
A 21 879
A 22 889
C 16 902
G 18 914
C 11 927
A 11 936
T 17 949
A 13 959
A 18 971
A 49 982
T 59 994
G 62 1007
G 59 1021
T 62 1032
T 62 1045
G 62 1058
G 62 1071
G 62 1084
A 62 1096
G 62 1108
T 62 1119
T 62 1131
T 59 1142
A 59 1152
C 59 1163
G 56 1176
T 62 1189
T 62 1202
T 62 1214
T 56 1226
C 59 1238
A 36 1247
T 59 1259
C 59 1272
A 49 1281
T 62 1294
C 59 1307
T 59 1319
T 59 1332
T 59 1345
G 62 1357
G 59 1371
T 62 1382
A 59 1392
A 59 1404
A 62 1414
A 62 1426
T 62 1437
C 59 1449
A 59 1459
A 59 1471
G 62 1484
T 62 1497
C 62 1509
C 59 1521
A 59 1530
C 62 1542
C 62 1555
G 62 1567
C 59 1581
G 59 1593
A 59 1607
A 62 1618
G 59 1629
A 59 1642
C 62 1652
A 59 1663
T 62 1674
T 62 1687
C 59 1700
A 59 1710
T 59 1722
A 59 1733
A 59 1745
A 59 1757
C 59 1770
T 62 1782
G 62 1794
C 59 1807
T 62 1820
C 62 1833
G 59 1845
A 62 1857
C 62 1868
C 62 1880
A 59 1890
T 62 1902
A 62 1913
G 62 1926
T 62 1939
T 62 1952
T 59 1964
T 59 1976
T 59 1988
A 59 1998
G 51 2011
C 51 2023
A 59 2034
G 56 2047
A 62 2059
T 62 2070
A 59 2081
A 62 2093
C 62 2104
C 62 2116
C 59 2129
C 59 2141
A 51 2152
A 59 2163
T 62 2176
T 62 2188
T 62 2201
G 62 2213
G 62 2226
G 62 2239
T 62 2251
T 62 2263
T 62 2275
A 62 2285
A 62 2296
T 62 2308
A 59 2319
G 62 2332
T 62 2344
G 62 2357
C 59 2369
A 62 2380
T 62 2391
C 62 2404
C 62 2416
C 62 2428
A 62 2438
A 62 2450
T 62 2463
A 62 2474
G 59 2487
G 62 2499
G 62 2512
G 59 2525
A 59 2538
C 59 2548
G 59 2560
G 62 2573
C 51 2585
C 62 2597
A 59 2608
T 62 2620
A 59 2631
C 62 2643
T 62 2656
T 62 2668
A 62 2679
T 62 2691
T 62 2704
C 59 2716
A 59 2726
A 62 2738
T 62 2750
T 62 2762
T 24 2775
A 24 2786
T 30 2797
C 23 2810
T 23 2822
C 24 2834
T 62 2847
C 62 2859
T 62 2871
C 62 2883
A 62 2893
A 62 2904
C 62 2916
T 62 2928
T 62 2941
G 62 2953
G 62 2966
A 62 2978
T 62 2989
A 62 3000
C 62 3012
C 62 3024
G 62 3036
T 62 3049
G 62 3061
A 59 3074
G 62 3086
G 62 3098
C 62 3110
G 62 3123
G 62 3135
G 62 3147
C 62 3159
C 62 3171
T 62 3183
A 62 3194
G 62 3207
G 62 3219
A 62 3232
A 62 3244
A 62 3255
G 62 3267
T 62 3278
T 62 3290
T 62 3302
T 62 3314
T 62 3326
A 62 3336
C 62 3348
A 59 3358
T 62 3371
A 62 3382
A 62 3394
G 62 3407
C 62 3419
A 62 3430
A 62 3442
C 62 3454
A 62 3465
G 62 3477
G 62 3490
G 59 3502
A 59 3516
T 62 3526
T 62 3539
C 62 3551
G 62 3563
C 62 3575
A 62 3586
A 62 3598
A 62 3609
T 62 3621
C 62 3633
T 62 3646
T 62 3658
C 62 3670
C 62 3682
A 62 3692
A 62 3703
A 62 3715
C 62 3727
G 62 3739
T 62 3752
A 62 3763
G 62 3775
A 62 3788
G 62 3800
C 62 3812
A 62 3823
C 62 3834
G 62 3846
C 62 3859
A 62 3870
A 62 3882
G 62 3894
G 62 3906
C 62 3918
T 62 3931
T 62 3943
T 62 3955
G 62 3967
A 62 3979
A 62 3990
T 62 4002
C 62 4014
C 62 4026
A 62 4036
A 62 4047
A 62 4060
T 62 4071
A 62 4083
C 62 4095
A 62 4105
T 62 4117
T 62 4130
A 62 4141
C 62 4154
C 62 4166
C 62 4178
A 62 4189
C 62 4201
A 62 4211
A 62 4223
T 62 4236
G 62 4248
G 62 4261
A 62 4274
A 62 4285
G 62 4297
T 62 4309
A 62 4320
A 62 4331
A 62 4343
C 62 4355
A 62 4366
T 62 4378
G 62 4390
T 62 4403
T 62 4415
A 62 4426
G 62 4439
T 62 4451
A 62 4462
A 62 4474
C 62 4486
A 59 4497
G 62 4509
A 62 4522
G 62 4534
C 62 4546
C 62 4559
T 62 4571
T 62 4583
C 62 4595
C 62 4607
T 62 4619
C 62 4631
A 62 4641
A 62 4652
A 62 4664
C 59 4677
A 59 4687
G 62 4700
G 62 4712
T 62 4724
C 62 4736
T 62 4748
A 62 4759
A 62 4771
G 62 4783
G 62 4796
G 62 4808
G 62 4820
T 62 4832
A 62 4843
A 62 4855
G 62 4867
C 62 4879
T 62 4892
A 62 4903
C 62 4914
A 62 4925
T 62 4938
A 62 4949
A 62 4961
C 59 4973
A 62 4984
A 62 4996
A 62 5008
T 62 5020
A 62 5031
T 62 5043
A 62 5054
T 62 5066
T 62 5079
G 62 5092
A 62 5104
T 62 5115
T 62 5128
T 62 5140
T 62 5152
C 62 5164
T 62 5176
T 62 5188
C 62 5200
T 62 5212
C 62 5224
C 62 5235
A 47 5245
G 62 5258
C 62 5270
A 62 5281
A 62 5293
C 62 5304
G 62 5316
G 62 5329
G 62 5342
C 62 5354
T 62 5366
C 62 5378
G 62 5390
A 62 5403
T 62 5414
G 62 5426
T 62 5438
G 62 5450
G 62 5463
T 62 5475
A 62 5486
G 62 5498
C 62 5510
A 62 5521
A 62 5533
C 62 5545
G 62 5557
T 62 5569
C 62 5581
C 62 5594
T 62 5606
T 62 5618
T 62 5631
G 62 5642
T 62 5654
A 62 5665
A 62 5677
C 62 5688
G 62 5701
A 62 5713
T 62 5724
C 62 5737
A 62 5748
A 62 5760
G 62 5772
A 62 5784
C 62 5796
T 62 5808
C 62 5820
G 62 5832
T 62 5845
A 62 5856
A 62 5868
G 62 5880
T 62 5892
C 62 5904
C 62 5916
G 62 5929
T 62 5941
C 62 5953
G 62 5965
G 62 5978
T 62 5990
C 62 6001
C 62 6013
A 56 6024
T 62 6036
A 62 6047
C 62 6059
A 62 6070
G 62 6083
T 62 6096
T 62 6108
G 62 6120
T 62 6132
C 62 6144
C 62 6156
A 56 6167
T 62 6179
G 62 6191
T 62 6204
A 62 6215
C 62 6227
C 62 6239
A 47 6250
G 62 6263
T 62 6276
A 62 6287
G 62 6299
A 62 6312
A 62 6324
G 62 6336
A 62 6348
T 54 6358
T 62 6371
C 62 6383
G 62 6395
G 62 6409
C 62 6420
G 62 6433
G 62 6446
C 62 6457
C 54 6470
A 62 6480
C 62 6492
G 62 6504
G 62 6517
C 62 6530
G 62 6541
G 62 6555
C 62 6566
C 62 6578
C 62 6590
C 62 6602
A 43 6613
G 62 6626
C 62 6638
T 62 6651
T 62 6663
C 62 6675
T 62 6687
T 62 6700
C 62 6712
G 58 6723
G 58 6736
G 58 6749
T 58 6761
G 58 6772
G 58 6785
A 58 6797
A 58 6808
C 58 6820
T 58 6832
C 58 6844
C 54 6857
A 42 6867
G 54 6879
G 58 6892
T 58 6904
T 58 6917
G 58 6929
A 58 6941
G 58 6953
G 58 6966
A 58 6978
G 58 6990
T 58 7002
T 54 7014
A 58 7025
C 58 7036
T 58 7049
C 58 7062
G 58 7074
G 58 7088
A 58 7100
A 58 7112
T 58 7123
G 58 7136
C 58 7147
T 58 7160
G 58 7172
C 58 7184
C 42 7197
A 39 7207
A 58 7219
G 58 7231
A 54 7244
T 54 7256
A 58 7267
T 54 7278
C 54 7292
A 45 7303
G 58 7316
T 54 7328
A 58 7340
T 58 7352
C 58 7364
C 54 7377
A 42 7388
G 51 7400
G 58 7413
G 58 7425
T 58 7438
T 58 7451
T 58 7463
C 58 7475
A 41 7485
T 54 7497
A 58 7509
C 58 7521
T 58 7534
C 58 7547
C 58 7559
G 49 7571
G 58 7585
A 58 7597
G 58 7609
T 51 7622
A 54 7633
T 53 7644
A 58 7656
A 58 7668
T 58 7680
A 58 7692
C 58 7704
G 58 7717
T 58 7730
C 51 7742
A 51 7753
A 58 7766
T 58 7778
T 58 7791
T 58 7803
G 58 7816
T 52 7828
A 58 7839
A 58 7852
T 58 7864
C 58 7876
T 58 7889
T 58 7902
T 51 7915
A 54 7926
A 58 7937
C 47 7950
A 54 7961
C 58 7973
C 41 7986
A 41 7997
G 52 8010
C 58 8024
T 58 8036
T 58 8049
T 37 8062
A 51 8073
A 28 8085
A 26 8097
T 25 8109
C 21 8121
C 22 8134
A 19 8145
A 58 8157
C 41 8170
A 47 8181
C 51 8194
T 58 8207
T 58 8220
G 58 8232
C 58 8246
T 58 8258
T 58 8271
T 39 8284
A 51 8295
G 50 8307
T 58 8319
T 58 8332
T 53 8344
C 54 8356
T 53 8367
G 44 8381
T 40 8391
T 34 8403
T 39 8413
G 15 8425
G 6 8442
G 18 8452
G 25 8461
G 29 8471
T 30 8482
G 53 8495
A 53 8509
C 40 8520
A 8 8533
T 8 8545
END_DNA

END_SEQUENCE
```
