## Supplementary material for "Identification and characterization of *Gypsophila paniculata* color morphs in Sleeping Bear Dunes National Lakeshore, MI, USA": Raw sequence files, alignment files: SEQ_gelega18_GYMorph7_RbclR_7-20-2017_2017-07-21_BCG.phd.1

```
BEGIN_SEQUENCE SEQ_gelega18_RbclR_7-20-2017_2017-07-21_BCG

BEGIN_COMMENT

CHROMAT_FILE: SEQ_gelega18_RbclR_7-20-2017_2017-07-21_BCG.ab1
BASECALLER_VERSION: KB 1.4.1.8
TRACE_PROCESSOR_VERSION: KB 1.4.1.8
QUALITY_LEVELS: 99
TIME: Mon Jul 24 09:43:59 2017
TRACE_ARRAY_MIN_INDEX: 0
TRACE_ARRAY_MAX_INDEX: 15402
TRIM: -1 -1 -1.000000e+000
TRACE_PEAK_AREA_RATIO: -1.000000e+000
CHEM: term
DYE: big
END_COMMENT

BEGIN_DNA
T 5 2
G 8 16
T 4 28
C 4 36
C 9 52
G 5 71
T 5 87
T 9 96
T 9 106
G 5 116
A 4 138
T 11 149
T 16 159
T 10 168
A 4 181
C 5 188
C 9 200
T 9 218
G 10 229
T 20 248
T 21 263
T 27 274
C 26 285
G 48 298
G 30 312
C 26 322
C 47 333
T 37 345
G 42 356
T 21 370
G 42 381
C 54 394
T 58 406
T 58 418
T 13 431
A 14 439
T 18 449
A 9 459
A 7 479
T 17 491
T 14 504
G 62 518
C 56 530
T 62 543
T 56 556
C 56 568
G 39 579
G 39 595
C 51 606
A 51 615
C 42 625
A 24 634
A 40 644
A 56 656
A 56 668
T 56 679
A 47 689
A 62 701
G 62 715
A 62 727
A 62 738
G 59 750
C 59 761
G 62 775
G 62 788
T 56 799
C 59 811
T 59 823
C 59 835
T 59 848
C 51 859
C 43 871
A 21 879
A 16 889
C 16 902
G 9 914
C 7 927
A 9 937
T 16 948
A 15 959
A 59 971
A 56 982
T 62 994
G 62 1007
G 59 1021
T 62 1032
T 62 1045
G 62 1058
G 62 1071
G 62 1084
A 62 1096
G 62 1108
T 62 1119
T 62 1131
T 62 1142
A 62 1152
C 59 1163
G 62 1176
T 62 1189
T 62 1202
T 62 1214
T 59 1226
C 59 1238
A 39 1247
T 59 1259
C 59 1271
A 59 1281
T 62 1294
C 62 1306
T 62 1319
T 62 1332
T 62 1345
G 62 1357
G 59 1371
T 62 1382
A 62 1393
A 62 1403
A 62 1414
A 62 1426
T 62 1437
C 59 1449
A 59 1459
A 62 1470
G 62 1484
T 62 1497
C 62 1509
C 59 1521
A 59 1530
C 62 1542
C 62 1555
G 62 1567
C 62 1580
G 62 1593
A 59 1606
A 62 1617
G 59 1629
A 59 1641
C 62 1652
A 59 1663
T 62 1674
T 62 1687
C 59 1699
A 59 1710
T 62 1722
A 62 1733
A 62 1745
A 62 1757
C 62 1769
T 62 1781
G 62 1794
C 62 1807
T 62 1820
C 62 1832
G 62 1844
A 62 1856
C 62 1867
C 59 1879
A 59 1889
T 62 1902
A 59 1913
G 62 1926
T 62 1939
T 62 1951
T 62 1963
T 62 1975
T 62 1987
A 59 1998
G 62 2011
C 62 2022
A 62 2033
G 59 2046
A 62 2058
T 62 2069
A 62 2080
A 62 2092
C 62 2104
C 62 2116
C 62 2128
C 59 2140
A 59 2151
A 62 2162
T 62 2175
T 62 2188
T 62 2200
G 62 2213
G 62 2226
G 62 2238
T 62 2250
T 62 2262
T 62 2274
A 62 2284
A 62 2295
T 62 2307
A 59 2318
G 62 2331
T 62 2343
G 62 2356
C 62 2368
A 62 2379
T 62 2391
C 62 2403
C 62 2415
C 62 2427
A 62 2437
A 62 2449
T 62 2462
A 62 2473
G 62 2486
G 62 2498
G 62 2511
G 62 2524
A 59 2537
C 59 2547
G 62 2559
G 62 2572
C 59 2584
C 62 2596
A 62 2607
T 62 2619
A 62 2630
C 62 2642
T 62 2655
T 62 2667
A 62 2679
T 62 2690
T 62 2703
C 59 2715
A 62 2725
A 62 2736
T 62 2749
T 62 2761
T 51 2774
A 51 2784
T 56 2796
C 48 2809
T 50 2821
C 51 2833
T 62 2846
C 62 2858
T 62 2870
C 62 2882
A 62 2892
A 62 2903
C 62 2915
T 62 2927
T 62 2940
G 62 2952
G 62 2965
A 59 2977
T 62 2988
A 62 2999
C 62 3010
C 62 3022
G 62 3035
T 62 3048
G 62 3059
A 59 3073
G 62 3084
G 62 3097
C 62 3109
G 62 3121
G 62 3134
G 62 3146
C 62 3158
C 62 3170
T 62 3182
A 62 3193
G 62 3205
G 62 3218
A 62 3231
A 62 3242
A 62 3253
G 62 3266
T 62 3277
T 62 3288
T 62 3300
T 62 3312
T 62 3324
A 62 3335
C 62 3346
A 59 3357
T 62 3369
A 62 3380
A 62 3393
G 62 3406
C 62 3418
A 62 3429
A 62 3440
C 62 3453
A 59 3463
G 62 3476
G 62 3489
G 59 3500
A 59 3514
T 59 3525
T 62 3537
C 62 3549
G 62 3562
C 62 3574
A 62 3584
A 62 3596
A 62 3608
T 62 3620
C 62 3632
T 62 3644
T 62 3657
C 62 3669
C 62 3680
A 62 3690
A 62 3701
A 62 3713
C 62 3726
G 62 3738
T 62 3750
A 62 3761
G 62 3773
A 62 3786
G 62 3798
C 62 3810
A 62 3821
C 62 3833
G 62 3845
C 62 3857
A 62 3868
A 62 3880
G 62 3892
G 62 3904
C 62 3917
T 62 3929
T 62 3941
T 62 3953
G 62 3965
A 62 3978
A 62 3989
T 62 4000
C 62 4012
C 62 4024
A 62 4034
A 62 4046
A 62 4058
T 62 4070
A 62 4081
C 62 4093
A 62 4104
T 62 4116
T 62 4128
A 62 4140
C 62 4152
C 62 4164
C 62 4176
A 59 4187
C 62 4199
A 62 4210
A 62 4222
T 62 4234
G 62 4246
G 62 4259
A 62 4272
A 62 4284
G 62 4295
T 62 4307
A 62 4318
A 62 4330
A 62 4341
C 62 4353
A 62 4364
T 62 4376
G 62 4389
T 62 4401
T 62 4413
A 62 4425
G 62 4437
T 62 4450
A 62 4461
A 62 4472
C 62 4484
A 59 4495
G 62 4508
A 62 4520
G 62 4532
C 62 4545
C 62 4557
T 62 4569
T 62 4581
C 62 4593
C 62 4605
T 62 4617
C 62 4629
A 62 4640
A 62 4651
A 62 4663
C 62 4675
A 62 4685
G 62 4698
G 62 4710
T 62 4723
C 62 4735
T 62 4747
A 62 4757
A 62 4769
G 62 4782
G 62 4794
G 62 4807
G 62 4819
T 62 4830
A 62 4842
A 62 4853
G 62 4865
C 62 4877
T 62 4890
A 62 4901
C 62 4913
A 62 4923
T 62 4936
A 62 4947
A 62 4959
C 59 4972
A 62 4982
A 62 4994
A 62 5006
T 62 5018
A 62 5029
T 62 5041
A 62 5053
T 62 5064
T 62 5077
G 62 5090
A 62 5102
T 62 5113
T 62 5126
T 62 5138
T 62 5150
C 62 5162
T 62 5174
T 62 5186
C 62 5198
T 62 5210
C 62 5222
C 62 5234
A 44 5244
G 62 5256
C 62 5268
A 62 5279
A 62 5291
C 62 5303
G 62 5314
G 62 5327
G 62 5340
C 62 5352
T 62 5364
C 62 5376
G 62 5388
A 62 5401
T 62 5412
G 62 5424
T 62 5436
G 62 5448
G 62 5461
T 62 5473
A 62 5484
G 62 5496
C 62 5508
A 62 5519
A 62 5531
C 62 5543
G 62 5555
T 62 5567
C 62 5580
C 62 5592
T 62 5604
T 62 5616
T 62 5629
G 62 5640
T 62 5653
A 62 5663
A 62 5675
C 62 5686
G 62 5699
A 62 5711
T 62 5723
C 62 5735
A 62 5746
A 62 5757
G 62 5770
A 62 5782
C 62 5794
T 62 5806
C 62 5818
G 62 5830
T 62 5843
A 62 5854
A 62 5866
G 62 5878
T 62 5890
C 62 5902
C 62 5914
G 62 5927
T 62 5939
C 62 5951
G 62 5963
G 62 5976
T 62 5988
C 62 5999
C 54 6011
A 42 6022
T 62 6034
A 62 6045
C 62 6057
A 47 6068
G 62 6081
T 62 6093
T 62 6106
G 62 6118
T 62 6130
C 62 6142
C 62 6154
A 47 6165
T 62 6177
G 62 6189
T 62 6202
A 62 6213
C 62 6225
C 62 6237
A 54 6248
G 62 6261
T 62 6273
A 62 6285
G 62 6297
A 62 6310
A 62 6322
G 62 6334
A 62 6346
T 62 6356
T 62 6369
C 62 6381
G 62 6393
G 62 6407
C 62 6418
G 62 6430
G 62 6443
C 62 6455
C 62 6467
A 54 6478
C 62 6490
G 62 6501
G 62 6514
C 62 6527
G 62 6539
G 62 6552
C 62 6564
C 62 6576
C 62 6588
C 62 6600
A 51 6611
G 62 6623
C 62 6636
T 62 6649
T 62 6661
C 62 6673
T 62 6685
T 62 6697
C 62 6709
G 62 6721
G 62 6734
G 62 6747
T 62 6758
G 62 6770
G 62 6783
A 62 6794
A 62 6806
C 62 6817
T 58 6829
C 58 6841
C 54 6854
A 33 6865
G 54 6877
G 58 6890
T 58 6902
T 58 6914
G 58 6926
A 58 6939
G 58 6951
G 58 6964
A 58 6976
G 58 6988
T 58 6999
T 58 7011
A 58 7022
C 58 7034
T 58 7046
C 58 7059
G 58 7071
G 58 7085
A 58 7097
A 58 7109
T 58 7120
G 58 7133
C 58 7145
T 58 7157
G 58 7170
C 58 7181
C 49 7194
A 42 7204
A 58 7216
G 58 7228
A 54 7241
T 54 7253
A 58 7264
T 54 7275
C 54 7289
A 45 7299
G 54 7313
T 58 7325
A 58 7336
T 58 7348
C 58 7361
C 44 7374
A 47 7384
G 54 7397
G 58 7410
G 58 7422
T 58 7434
T 58 7447
T 58 7459
C 58 7471
A 42 7482
T 58 7494
A 58 7505
C 58 7518
T 58 7531
C 58 7543
C 58 7556
G 51 7567
G 54 7581
A 58 7594
G 41 7605
T 51 7618
A 53 7629
T 53 7640
A 58 7652
A 58 7664
T 58 7675
A 58 7687
C 58 7700
G 58 7713
T 58 7725
C 45 7738
A 38 7749
A 58 7761
T 58 7773
T 58 7786
T 58 7799
G 58 7811
T 51 7823
A 58 7835
A 58 7847
T 58 7859
C 58 7871
T 58 7883
T 58 7896
T 51 7909
A 58 7920
A 54 7932
C 53 7944
A 41 7955
C 49 7967
C 41 7980
A 37 7991
G 51 8004
C 51 8018
T 58 8030
T 58 8043
T 51 8056
A 51 8067
A 49 8078
A 58 8090
T 58 8102
C 58 8115
C 36 8128
A 32 8137
A 58 8150
C 39 8163
A 46 8174
C 58 8187
T 58 8199
T 58 8212
G 58 8224
C 58 8237
T 58 8250
T 58 8262
T 58 8275
A 51 8286
G 52 8298
T 58 8310
T 58 8322
T 58 8335
C 53 8346
T 46 8357
G 39 8370
T 32 8381
T 49 8392
T 37 8402
G 44 8414
T 8 8424
G 6 8432
G 21 8446
G 30 8458
T 25 8471
G 14 8484
A 21 8498
C 13 8509
A 9 8522
T 18 8533
A 12 8545
A 5 8561
END_DNA

END_SEQUENCE
```
