## Supplementary material for "Identification and characterization of *Gypsophila paniculata* color morphs in Sleeping Bear Dunes National Lakeshore, MI, USA": Raw sequence files, alignment files: SEQ_gelegans4_GYMorph10_RbclR_7-20-2017_2017-07-21_BCG.phd.1

```
BEGIN_SEQUENCE SEQ_gelegans4_RbclR_7-20-2017_2017-07-21_BCG

BEGIN_COMMENT

CHROMAT_FILE: SEQ_gelegans4_RbclR_7-20-2017_2017-07-21_BCG.ab1
BASECALLER_VERSION: KB 1.4.1.8
TRACE_PROCESSOR_VERSION: KB 1.4.1.8
QUALITY_LEVELS: 99
TIME: Mon Jul 24 09:43:59 2017
TRACE_ARRAY_MIN_INDEX: 0
TRACE_ARRAY_MAX_INDEX: 15385
TRIM: -1 -1 -1.000000e+000
TRACE_PEAK_AREA_RATIO: -1.000000e+000
CHEM: term
DYE: big
END_COMMENT

BEGIN_DNA
T 9 2
A 4 15
G 5 23
T 4 32
C 5 50
C 5 56
G 5 76
T 5 96
T 5 105
G 7 120
A 5 140
T 9 150
T 14 159
T 7 167
C 10 182
C 14 193
C 9 204
T 14 221
G 18 232
T 13 251
T 43 265
T 26 277
C 35 287
G 54 300
G 35 314
C 25 324
C 54 335
T 46 347
G 45 358
T 20 372
G 45 383
C 62 396
T 62 408
T 62 421
T 30 433
A 42 441
T 34 452
A 30 461
A 49 470
A 62 481
T 62 493
T 62 506
G 62 520
C 56 532
T 62 545
T 56 558
C 62 570
G 41 581
G 41 597
C 42 608
A 51 617
C 44 627
A 32 635
A 47 646
A 62 658
A 62 670
T 56 681
A 59 691
A 59 702
G 62 716
A 62 728
A 62 739
G 62 752
C 59 763
G 62 776
G 59 789
T 59 801
C 62 813
T 59 825
C 59 836
T 24 849
C 30 861
C 36 872
A 11 880
A 9 891
C 10 903
G 9 915
C 6 928
A 8 938
T 10 950
A 38 960
A 32 972
A 45 984
T 62 995
G 62 1009
G 59 1022
T 62 1033
T 62 1046
G 62 1059
G 62 1072
G 62 1085
A 62 1098
G 62 1109
T 62 1120
T 62 1132
T 59 1144
A 62 1153
C 59 1164
G 62 1177
T 62 1190
T 62 1203
T 62 1215
T 62 1227
C 59 1239
A 36 1248
T 62 1260
C 59 1272
A 59 1282
T 62 1295
C 62 1307
T 62 1320
T 62 1333
T 62 1346
G 59 1358
G 59 1372
T 59 1383
A 59 1393
A 59 1404
A 54 1415
A 43 1426
T 62 1438
C 59 1450
A 59 1460
A 62 1471
G 62 1485
T 62 1497
C 62 1510
C 59 1522
A 59 1531
C 62 1543
C 62 1555
G 62 1568
C 62 1581
G 62 1593
A 59 1607
A 62 1618
G 56 1630
A 59 1642
C 62 1653
A 59 1663
T 62 1674
T 62 1687
C 59 1700
A 59 1710
T 62 1722
A 62 1733
A 62 1745
A 62 1757
C 62 1770
T 62 1782
G 62 1795
C 59 1808
T 62 1820
C 62 1833
G 62 1845
A 54 1857
C 62 1868
C 54 1880
A 59 1890
T 62 1902
A 62 1913
G 62 1926
T 62 1939
T 62 1952
T 62 1964
T 62 1976
T 62 1988
A 59 1998
G 62 2011
C 62 2023
A 59 2034
G 62 2047
A 62 2059
T 62 2070
A 62 2081
A 62 2093
C 62 2104
C 62 2116
C 62 2128
C 62 2141
A 62 2151
A 62 2163
T 62 2176
T 62 2188
T 62 2200
G 62 2213
G 62 2226
G 62 2239
T 62 2250
T 62 2262
T 62 2274
A 62 2284
A 62 2296
T 62 2307
A 59 2318
G 62 2332
T 62 2344
G 62 2357
C 62 2368
A 62 2379
T 62 2391
C 62 2403
C 62 2415
C 62 2427
A 62 2438
A 62 2449
T 62 2462
A 62 2473
G 62 2486
G 62 2499
G 62 2512
G 62 2524
A 59 2537
C 59 2547
G 62 2560
G 62 2573
C 62 2584
C 62 2597
A 62 2607
T 62 2619
A 62 2631
C 62 2642
T 62 2655
T 62 2668
A 62 2679
T 62 2691
T 62 2703
C 59 2716
A 62 2726
A 62 2737
T 62 2749
T 62 2762
T 62 2774
A 62 2785
T 62 2796
C 62 2809
T 62 2821
C 62 2834
T 62 2846
C 62 2858
T 62 2870
C 59 2882
A 62 2892
A 62 2903
C 62 2915
T 62 2927
T 62 2940
G 62 2952
G 62 2965
A 62 2978
T 62 2988
A 62 2999
C 62 3011
C 62 3023
G 62 3035
T 62 3048
G 62 3060
A 62 3073
G 62 3085
G 62 3097
C 62 3109
G 62 3122
G 62 3134
G 62 3146
C 62 3158
C 62 3170
T 62 3182
A 62 3193
G 62 3205
G 62 3218
A 62 3231
A 62 3242
A 62 3254
G 62 3266
T 62 3277
T 62 3289
T 62 3301
T 62 3313
T 62 3325
A 62 3335
C 62 3347
A 54 3357
T 62 3370
A 62 3381
A 62 3393
G 62 3406
C 62 3418
A 62 3429
A 62 3441
C 62 3453
A 62 3464
G 62 3476
G 62 3489
G 59 3501
A 59 3515
T 62 3525
T 62 3538
C 62 3550
G 62 3562
C 62 3574
A 62 3585
A 62 3596
A 62 3608
T 62 3620
C 62 3632
T 62 3645
T 62 3657
C 62 3669
C 62 3681
A 62 3691
A 62 3702
A 62 3714
C 62 3726
G 62 3739
T 62 3751
A 62 3762
G 62 3774
A 62 3787
G 62 3799
C 62 3811
A 62 3822
C 62 3833
G 62 3846
C 62 3858
A 62 3869
A 62 3881
G 62 3893
G 62 3905
C 62 3917
T 62 3930
T 62 3942
T 62 3954
G 62 3966
A 62 3978
A 62 3990
T 62 4001
C 62 4013
C 62 4025
A 62 4035
A 62 4047
A 62 4059
T 62 4071
A 62 4082
C 62 4094
A 62 4105
T 62 4116
T 62 4129
A 62 4141
C 62 4153
C 62 4165
C 62 4177
A 59 4188
C 62 4200
A 62 4211
A 62 4222
T 62 4235
G 62 4247
G 62 4260
A 62 4273
A 62 4284
G 62 4297
T 62 4308
A 62 4319
A 62 4331
A 62 4343
C 62 4354
A 62 4365
T 62 4377
G 62 4390
T 62 4402
T 62 4415
A 62 4426
G 62 4438
T 62 4451
A 62 4462
A 62 4474
C 62 4485
A 59 4496
G 62 4509
A 62 4521
G 59 4534
C 59 4546
C 62 4558
T 62 4570
T 62 4583
C 62 4595
C 49 4606
T 62 4619
C 62 4631
A 62 4641
A 62 4652
A 62 4664
C 62 4676
A 59 4686
G 62 4699
G 62 4712
T 62 4724
C 62 4736
T 62 4748
A 62 4759
A 62 4771
G 62 4783
G 62 4796
G 62 4808
G 62 4820
T 62 4832
A 62 4843
A 62 4855
G 62 4867
C 62 4879
T 62 4892
A 62 4903
C 62 4914
A 62 4925
T 62 4937
A 62 4948
A 62 4961
C 62 4973
A 62 4984
A 62 4996
A 62 5008
T 62 5020
A 62 5031
T 62 5043
A 62 5054
T 62 5066
T 62 5079
G 62 5092
A 62 5104
T 62 5115
T 62 5128
T 62 5140
T 62 5152
C 62 5164
T 62 5176
T 62 5188
C 62 5200
T 62 5212
C 62 5224
C 62 5236
A 59 5246
G 62 5258
C 62 5271
A 62 5281
A 62 5293
C 62 5305
G 62 5317
G 62 5329
G 62 5342
C 62 5355
T 62 5367
C 62 5379
G 62 5391
A 62 5403
T 62 5414
G 62 5426
T 62 5439
G 62 5451
G 62 5463
T 62 5475
A 62 5486
G 62 5499
C 62 5510
A 62 5522
A 62 5533
C 62 5545
G 62 5557
T 62 5570
C 62 5582
C 62 5595
T 62 5607
T 62 5619
T 62 5631
G 62 5643
T 62 5655
A 62 5666
A 62 5678
C 62 5690
G 62 5702
A 62 5714
T 62 5725
C 62 5738
A 62 5749
A 62 5760
G 62 5773
A 62 5785
C 62 5797
T 62 5809
C 62 5821
G 62 5833
T 62 5846
A 62 5857
A 62 5869
G 62 5881
T 62 5893
C 62 5905
C 62 5917
G 62 5930
T 62 5942
C 62 5954
G 62 5966
G 62 5979
T 62 5991
C 62 6003
C 62 6015
A 56 6025
T 62 6037
A 62 6049
C 62 6061
A 62 6072
G 62 6084
T 62 6097
T 62 6109
G 62 6122
T 62 6134
C 62 6146
C 54 6158
A 62 6168
T 62 6181
G 62 6193
T 62 6205
A 62 6217
C 62 6229
C 62 6241
A 54 6252
G 62 6264
T 62 6277
A 62 6289
G 62 6301
A 62 6314
A 62 6325
G 62 6338
A 62 6350
T 54 6360
T 62 6373
C 62 6385
G 62 6397
G 54 6411
C 62 6422
G 62 6435
G 62 6448
C 62 6459
C 62 6472
A 49 6482
C 62 6494
G 62 6506
G 62 6519
C 62 6532
G 62 6543
G 62 6557
C 62 6568
C 62 6581
C 62 6593
C 62 6605
A 43 6616
G 62 6628
C 62 6641
T 62 6653
T 62 6666
C 62 6678
T 62 6689
T 62 6702
C 58 6714
G 58 6726
G 58 6739
G 58 6751
T 58 6763
G 58 6775
G 58 6787
A 58 6799
A 58 6811
C 58 6822
T 58 6834
C 58 6846
C 54 6859
A 35 6870
G 54 6882
G 58 6895
T 58 6907
T 58 6920
G 58 6931
A 58 6944
G 58 6956
G 58 6969
A 58 6981
G 58 6993
T 58 7004
T 58 7017
A 58 7028
C 58 7039
T 58 7052
C 58 7064
G 58 7077
G 58 7090
A 58 7103
A 58 7115
T 54 7126
G 58 7138
C 58 7150
T 58 7163
G 58 7175
C 58 7187
C 45 7200
A 41 7210
A 58 7222
G 58 7234
A 58 7247
T 54 7259
A 58 7270
T 58 7282
C 54 7295
A 42 7305
G 58 7319
T 58 7331
A 58 7343
T 58 7355
C 58 7367
C 46 7380
A 41 7391
G 54 7403
G 58 7416
G 58 7428
T 58 7441
T 58 7453
T 58 7466
C 58 7478
A 49 7488
T 58 7500
A 58 7512
C 58 7524
T 58 7537
C 58 7550
C 58 7562
G 51 7574
G 54 7587
A 58 7600
G 51 7612
T 51 7624
A 58 7636
T 51 7647
A 58 7658
A 58 7671
T 58 7683
A 58 7695
C 58 7707
G 58 7720
T 58 7732
C 51 7745
A 49 7756
A 58 7768
T 58 7780
T 58 7793
T 58 7806
G 58 7818
T 51 7831
A 58 7842
A 58 7854
T 58 7866
C 58 7879
T 58 7891
T 58 7904
T 53 7917
A 51 7928
A 51 7940
C 53 7952
A 51 7963
C 54 7975
C 58 7988
A 40 7999
G 50 8012
C 58 8025
T 58 8038
T 58 8051
T 51 8064
A 53 8075
A 58 8087
A 58 8098
T 58 8110
C 58 8123
C 39 8136
A 38 8146
A 58 8158
C 35 8171
A 49 8182
C 51 8195
T 58 8207
T 58 8220
G 58 8233
C 58 8246
T 58 8258
T 54 8271
T 34 8283
A 39 8294
G 38 8306
T 54 8318
T 54 8331
T 54 8343
C 52 8354
T 47 8366
G 44 8379
T 24 8389
T 29 8400
T 23 8410
G 14 8422
G 7 8437
G 18 8448
G 27 8458
G 32 8469
T 27 8480
G 45 8493
A 42 8506
C 11 8518
A 9 8530
T 8 8542
END_DNA

END_SEQUENCE
```
