## Supplementary material for "Identification and characterization of *Gypsophila paniculata* color morphs in Sleeping Bear Dunes National Lakeshore, MI, USA": Raw sequence files, alignment files: SEQ_gelegans5_GYMorph11_RbclR_7-20-2017_2017-07-21_BCG.phd.1

```
BEGIN_SEQUENCE SEQ_gelegans5_RbclR_7-20-2017_2017-07-21_BCG

BEGIN_COMMENT

CHROMAT_FILE: SEQ_gelegans5_RbclR_7-20-2017_2017-07-21_BCG.ab1
BASECALLER_VERSION: KB 1.4.1.8
TRACE_PROCESSOR_VERSION: KB 1.4.1.8
QUALITY_LEVELS: 99
TIME: Mon Jul 24 09:44:00 2017
TRACE_ARRAY_MIN_INDEX: 0
TRACE_ARRAY_MAX_INDEX: 15426
TRIM: -1 -1 -1.000000e+000
TRACE_PEAK_AREA_RATIO: -1.000000e+000
CHEM: term
DYE: big
END_COMMENT

BEGIN_DNA
T 9 2
A 5 13
G 5 25
C 9 38
C 9 52
G 5 69
T 5 84
T 9 92
T 5 99
G 9 113
A 4 126
A 5 134
T 5 153
T 8 164
C 4 174
C 5 186
C 5 198
T 9 216
G 10 227
T 10 246
T 39 259
T 19 272
C 25 282
G 49 295
G 25 310
C 16 319
C 37 330
T 29 342
G 38 353
T 16 367
G 39 378
C 35 391
T 62 403
T 62 416
T 18 428
A 32 436
T 33 446
A 46 456
A 62 466
A 62 476
T 54 488
T 62 501
G 62 515
C 56 527
T 62 540
T 62 553
C 62 565
G 47 577
G 47 592
C 33 603
A 51 612
C 35 622
A 32 631
A 56 641
A 62 653
A 62 665
T 56 675
A 59 685
A 62 697
G 62 711
A 62 723
A 62 734
G 62 747
C 59 758
G 62 771
G 62 784
T 59 796
C 59 808
T 59 820
C 59 831
T 59 844
C 56 856
C 49 867
A 28 875
A 23 886
C 30 898
G 23 910
C 16 923
A 21 933
T 28 945
A 24 955
A 62 967
A 62 979
T 62 990
G 62 1004
G 62 1017
T 62 1028
T 62 1041
G 62 1054
G 62 1067
G 62 1080
A 62 1092
G 62 1104
T 62 1115
T 62 1127
T 62 1138
A 62 1148
C 59 1159
G 54 1172
T 62 1184
T 62 1197
T 62 1210
T 62 1222
C 59 1234
A 49 1242
T 62 1255
C 59 1267
A 59 1277
T 62 1289
C 62 1302
T 62 1315
T 62 1327
T 62 1340
G 62 1352
G 59 1366
T 62 1378
A 62 1388
A 62 1399
A 62 1410
A 62 1421
T 62 1432
C 59 1445
A 59 1455
A 59 1466
G 62 1480
T 62 1492
C 62 1504
C 59 1516
A 59 1526
C 62 1538
C 62 1550
G 62 1562
C 62 1576
G 59 1588
A 54 1602
A 62 1613
G 56 1624
A 59 1637
C 62 1647
A 59 1658
T 62 1669
T 62 1682
C 59 1695
A 59 1705
T 62 1717
A 62 1728
A 62 1740
A 62 1752
C 62 1764
T 62 1777
G 62 1789
C 62 1802
T 62 1815
C 62 1827
G 62 1839
A 62 1852
C 62 1863
C 59 1875
A 59 1885
T 62 1897
A 62 1908
G 62 1921
T 62 1934
T 62 1946
T 62 1958
T 62 1970
T 62 1983
A 59 1993
G 62 2006
C 62 2018
A 62 2029
G 62 2041
A 62 2053
T 62 2064
A 62 2076
A 62 2087
C 62 2099
C 62 2111
C 62 2123
C 62 2135
A 62 2146
A 62 2158
T 62 2170
T 62 2183
T 62 2195
G 62 2208
G 62 2221
G 62 2234
T 62 2245
T 62 2257
T 62 2269
A 62 2279
A 62 2290
T 62 2302
A 59 2313
G 62 2327
T 62 2339
G 62 2352
C 62 2363
A 62 2374
T 62 2386
C 62 2398
C 62 2410
C 62 2422
A 62 2433
A 62 2444
T 62 2457
A 62 2468
G 62 2481
G 62 2494
G 62 2507
G 62 2519
A 59 2532
C 59 2542
G 62 2555
G 62 2568
C 62 2579
C 62 2592
A 62 2602
T 62 2614
A 62 2626
C 62 2638
T 62 2650
T 62 2663
A 62 2674
T 62 2686
T 62 2699
C 59 2711
A 62 2721
A 62 2732
T 62 2744
T 62 2757
T 62 2769
A 62 2780
T 62 2792
C 62 2804
T 62 2816
C 62 2829
T 62 2841
C 62 2853
T 62 2866
C 62 2877
A 62 2887
A 62 2898
C 62 2910
T 62 2923
T 62 2935
G 62 2947
G 62 2960
A 62 2973
T 62 2984
A 62 2995
C 62 3006
C 62 3018
G 62 3031
T 62 3043
G 62 3055
A 62 3069
G 62 3080
G 62 3093
C 62 3105
G 62 3117
G 62 3130
G 62 3142
C 62 3153
C 62 3165
T 62 3178
A 62 3189
G 62 3201
G 62 3214
A 62 3227
A 62 3238
A 62 3249
G 62 3262
T 62 3273
T 62 3284
T 62 3296
T 62 3308
T 62 3320
A 62 3331
C 62 3342
A 59 3353
T 62 3365
A 62 3376
A 62 3389
G 62 3401
C 62 3414
A 62 3425
A 62 3436
C 62 3449
A 59 3459
G 62 3472
G 62 3485
G 59 3496
A 59 3511
T 62 3521
T 62 3533
C 62 3545
G 62 3558
C 62 3570
A 62 3581
A 62 3592
A 62 3604
T 62 3616
C 62 3628
T 62 3640
T 62 3653
C 62 3665
C 62 3677
A 62 3687
A 62 3698
A 62 3710
C 62 3722
G 62 3734
T 62 3746
A 62 3758
G 62 3770
A 62 3783
G 62 3795
C 62 3807
A 62 3818
C 62 3829
G 62 3841
C 62 3854
A 62 3865
A 62 3877
G 62 3889
G 62 3901
C 62 3913
T 62 3926
T 62 3938
T 62 3950
G 62 3961
A 62 3974
A 62 3985
T 62 3997
C 62 4009
C 59 4021
A 62 4031
A 62 4043
A 62 4054
T 62 4067
A 62 4078
C 62 4090
A 62 4100
T 62 4112
T 62 4125
A 62 4137
C 62 4149
C 62 4161
C 62 4173
A 59 4184
C 62 4196
A 62 4207
A 62 4219
T 62 4231
G 62 4243
G 62 4256
A 62 4269
A 62 4281
G 62 4293
T 62 4304
A 62 4315
A 62 4327
A 62 4339
C 62 4350
A 62 4362
T 62 4373
G 62 4386
T 62 4398
T 62 4411
A 59 4422
G 62 4435
T 62 4447
A 62 4458
A 62 4470
C 62 4481
A 59 4492
G 62 4505
A 62 4518
G 62 4530
C 62 4542
C 62 4554
T 62 4566
T 62 4579
C 62 4591
C 62 4602
T 62 4615
C 62 4627
A 62 4637
A 62 4648
A 62 4660
C 62 4672
A 59 4683
G 62 4695
G 62 4708
T 62 4720
C 62 4732
T 62 4744
A 62 4755
A 62 4767
G 62 4779
G 62 4792
G 62 4804
G 62 4817
T 62 4828
A 62 4839
A 62 4851
G 62 4863
C 62 4875
T 62 4888
A 62 4899
C 62 4911
A 62 4921
T 62 4934
A 62 4945
A 62 4957
C 59 4970
A 62 4980
A 62 4992
A 62 5004
T 62 5016
A 62 5028
T 62 5039
A 62 5051
T 62 5063
T 62 5075
G 62 5088
A 62 5100
T 62 5112
T 62 5124
T 62 5136
T 62 5148
C 62 5160
T 62 5172
T 62 5185
C 62 5196
T 62 5209
C 62 5220
C 59 5232
A 44 5242
G 62 5254
C 62 5267
A 62 5278
A 62 5289
C 62 5301
G 62 5313
G 62 5326
G 62 5338
C 62 5351
T 62 5363
C 62 5375
G 62 5387
A 62 5399
T 62 5411
G 62 5423
T 62 5435
G 62 5447
G 62 5460
T 62 5471
A 62 5483
G 62 5495
C 62 5507
A 62 5518
A 62 5530
C 62 5542
G 62 5554
T 62 5567
C 62 5579
C 62 5591
T 62 5603
T 62 5616
T 62 5628
G 62 5640
T 62 5652
A 62 5662
A 62 5674
C 62 5686
G 62 5698
A 62 5710
T 62 5722
C 62 5734
A 62 5745
A 62 5757
G 62 5769
A 62 5782
C 62 5793
T 62 5805
C 62 5818
G 62 5830
T 62 5843
A 62 5854
A 62 5866
G 62 5877
T 62 5890
C 62 5902
C 62 5914
G 62 5927
T 62 5939
C 62 5950
G 62 5962
G 62 5976
T 62 5988
C 62 5999
C 62 6011
A 51 6022
T 62 6034
A 62 6045
C 62 6057
A 54 6068
G 62 6081
T 62 6094
T 62 6106
G 62 6118
T 62 6130
C 62 6142
C 49 6155
A 47 6165
T 62 6177
G 62 6189
T 62 6202
A 62 6213
C 62 6225
C 62 6238
A 54 6248
G 62 6261
T 62 6274
A 62 6286
G 62 6298
A 62 6310
A 62 6322
G 62 6335
A 62 6347
T 54 6357
T 62 6370
C 62 6382
G 62 6394
G 62 6408
C 62 6420
G 62 6432
G 62 6445
C 62 6456
C 47 6469
A 48 6479
C 62 6491
G 62 6503
G 62 6516
C 62 6529
G 62 6540
G 62 6554
C 62 6566
C 62 6578
C 62 6590
C 62 6602
A 47 6613
G 62 6625
C 62 6638
T 62 6650
T 62 6663
C 62 6675
T 62 6687
T 62 6699
C 62 6711
G 58 6723
G 58 6736
G 58 6749
T 54 6760
G 58 6772
G 58 6785
A 58 6796
A 58 6808
C 58 6819
T 58 6831
C 58 6844
C 58 6856
A 36 6867
G 54 6879
G 58 6892
T 58 6904
T 58 6917
G 58 6929
A 58 6941
G 58 6953
G 58 6966
A 58 6978
G 58 6990
T 58 7002
T 54 7014
A 58 7025
C 58 7037
T 58 7049
C 58 7062
G 58 7074
G 58 7088
A 58 7100
A 58 7112
T 58 7123
G 58 7136
C 58 7148
T 58 7160
G 58 7173
C 58 7184
C 45 7197
A 31 7208
A 58 7220
G 58 7232
A 58 7245
T 58 7256
A 58 7268
T 58 7279
C 54 7292
A 54 7303
G 54 7317
T 54 7329
A 58 7341
T 58 7352
C 58 7365
C 45 7378
A 41 7388
G 58 7401
G 58 7414
G 58 7427
T 58 7439
T 58 7452
T 58 7464
C 58 7476
A 46 7487
T 58 7499
A 58 7510
C 58 7523
T 58 7535
C 58 7548
C 58 7561
G 54 7573
G 58 7586
A 58 7599
G 50 7611
T 51 7623
A 58 7635
T 53 7646
A 58 7657
A 58 7670
T 58 7682
A 58 7694
C 58 7706
G 58 7719
T 58 7732
C 58 7744
A 49 7755
A 58 7768
T 58 7780
T 58 7793
T 58 7806
G 58 7818
T 51 7830
A 58 7842
A 58 7854
T 58 7866
C 58 7878
T 58 7891
T 58 7904
T 53 7917
A 53 7928
A 58 7940
C 49 7952
A 41 7963
C 54 7976
C 58 7989
A 39 8000
G 52 8013
C 58 8027
T 58 8039
T 58 8052
T 41 8065
A 54 8075
A 32 8087
A 29 8100
T 29 8111
C 24 8124
C 25 8137
A 23 8148
A 58 8160
C 43 8173
A 47 8184
C 51 8197
T 58 8210
T 58 8223
G 58 8235
C 58 8249
T 58 8261
T 58 8274
T 41 8287
A 53 8298
G 43 8310
T 58 8323
T 58 8335
T 58 8348
C 54 8359
T 47 8371
G 44 8384
T 38 8395
T 43 8407
T 41 8417
G 44 8429
T 12 8440
G 11 8451
G 16 8459
G 32 8473
T 32 8486
G 52 8499
A 53 8513
C 40 8524
A 7 8537
T 8 8549
END_DNA

END_SEQUENCE
```
