## Supplementary material for "Identification and characterization of *Gypsophila paniculata* color morphs in Sleeping Bear Dunes National Lakeshore, MI, USA": Raw sequence files, alignment files: SEQ_gelegans6_GYMorph12_RbclR_7-20-2017_2017-07-21_BCG.phd.1

```
BEGIN_SEQUENCE SEQ_gelegans6_RbclR_7-20-2017_2017-07-21_BCG

BEGIN_COMMENT

CHROMAT_FILE: SEQ_gelegans6_RbclR_7-20-2017_2017-07-21_BCG.ab1
BASECALLER_VERSION: KB 1.4.1.8
TRACE_PROCESSOR_VERSION: KB 1.4.1.8
QUALITY_LEVELS: 99
TIME: Mon Jul 24 09:44:00 2017
TRACE_ARRAY_MIN_INDEX: 0
TRACE_ARRAY_MAX_INDEX: 15354
TRIM: -1 -1 -1.000000e+000
TRACE_PEAK_AREA_RATIO: -1.000000e+000
CHEM: term
DYE: big
END_COMMENT

BEGIN_DNA
C 4 2
G 4 20
C 4 29
C 5 48
C 8 56
C 5 62
T 7 89
T 8 95
T 16 103
T 9 113
G 10 122
A 9 138
A 5 143
T 5 162
T 5 168
C 9 181
C 5 196
C 5 204
T 9 222
G 14 234
T 23 252
T 49 267
T 22 278
C 35 288
G 58 301
G 25 316
C 18 325
C 52 336
T 46 348
G 38 359
T 18 374
G 45 384
C 49 397
T 58 409
T 62 421
T 16 434
A 33 442
T 33 453
A 27 462
A 62 472
A 62 482
T 62 494
T 62 507
G 62 521
C 62 533
T 62 546
T 62 559
C 62 571
G 47 583
G 47 598
C 33 609
A 51 618
C 42 628
A 39 637
A 62 648
A 62 659
A 62 671
T 51 682
A 54 692
A 59 704
G 59 718
A 62 729
A 62 741
G 62 753
C 59 764
G 62 778
G 62 791
T 62 802
C 62 814
T 59 827
C 62 838
T 24 851
C 34 862
C 39 874
A 15 882
A 13 893
C 10 905
G 10 917
C 7 930
A 8 940
T 9 952
A 48 962
A 45 974
A 34 985
T 62 997
G 62 1011
G 59 1024
T 62 1035
T 62 1048
G 62 1061
G 62 1074
G 62 1087
A 62 1099
G 62 1111
T 62 1122
T 62 1134
T 59 1146
A 62 1155
C 59 1166
G 62 1179
T 62 1192
T 62 1205
T 62 1217
T 62 1230
C 59 1241
A 36 1250
T 62 1262
C 59 1274
A 59 1284
T 62 1297
C 62 1310
T 62 1322
T 62 1335
T 62 1348
G 62 1360
G 59 1374
T 62 1385
A 62 1396
A 62 1406
A 62 1417
A 62 1429
T 62 1440
C 59 1452
A 62 1462
A 59 1474
G 62 1487
T 62 1500
C 62 1512
C 59 1524
A 59 1534
C 62 1545
C 62 1558
G 62 1570
C 62 1584
G 62 1596
A 59 1609
A 62 1621
G 62 1632
A 59 1645
C 62 1655
A 62 1665
T 62 1677
T 62 1690
C 59 1702
A 59 1713
T 62 1725
A 62 1736
A 62 1748
A 62 1760
C 62 1772
T 62 1785
G 62 1797
C 62 1810
T 62 1823
C 62 1835
G 62 1847
A 62 1860
C 62 1871
C 59 1883
A 59 1892
T 62 1905
A 62 1916
G 62 1929
T 62 1942
T 62 1954
T 62 1966
T 62 1978
T 62 1990
A 59 2001
G 62 2014
C 62 2026
A 62 2037
G 62 2049
A 62 2061
T 62 2072
A 62 2084
A 62 2095
C 62 2107
C 62 2119
C 62 2131
C 62 2143
A 62 2154
A 62 2165
T 62 2178
T 62 2191
T 62 2203
G 62 2216
G 62 2229
G 62 2242
T 62 2253
T 62 2265
T 62 2277
A 62 2287
A 62 2298
T 62 2310
A 59 2321
G 62 2335
T 62 2347
G 62 2360
C 62 2371
A 62 2382
T 62 2394
C 62 2406
C 62 2418
C 62 2430
A 62 2441
A 62 2452
T 62 2465
A 62 2476
G 62 2489
G 62 2502
G 62 2515
G 62 2527
A 59 2540
C 59 2550
G 62 2563
G 62 2575
C 62 2587
C 62 2599
A 62 2610
T 62 2622
A 62 2634
C 62 2645
T 62 2658
T 62 2671
A 62 2682
T 62 2694
T 62 2706
C 59 2718
A 62 2728
A 62 2740
T 62 2752
T 62 2764
T 62 2777
A 62 2787
T 62 2799
C 62 2812
T 62 2824
C 62 2836
T 62 2849
C 62 2861
T 62 2873
C 59 2885
A 62 2895
A 62 2906
C 62 2918
T 62 2931
T 62 2943
G 62 2955
G 62 2968
A 62 2980
T 62 2991
A 62 3002
C 62 3014
C 62 3026
G 62 3038
T 62 3051
G 59 3063
A 59 3076
G 62 3088
G 62 3100
C 62 3112
G 62 3125
G 62 3137
G 62 3149
C 62 3161
C 62 3173
T 62 3186
A 62 3196
G 62 3208
G 62 3221
A 62 3234
A 62 3245
A 62 3257
G 62 3269
T 62 3280
T 62 3292
T 62 3304
T 62 3316
T 62 3328
A 62 3338
C 62 3350
A 59 3360
T 62 3373
A 62 3384
A 62 3396
G 62 3409
C 62 3421
A 62 3432
A 62 3444
C 62 3456
A 62 3467
G 62 3479
G 62 3492
G 59 3504
A 59 3518
T 62 3528
T 62 3541
C 62 3553
G 62 3565
C 62 3577
A 62 3588
A 62 3599
A 62 3611
T 62 3623
C 62 3635
T 62 3648
T 62 3660
C 62 3672
C 59 3684
A 62 3694
A 62 3705
A 62 3717
C 62 3729
G 62 3741
T 62 3753
A 62 3765
G 62 3777
A 62 3790
G 62 3802
C 62 3814
A 62 3825
C 62 3836
G 62 3848
C 62 3861
A 62 3872
A 62 3883
G 62 3896
G 62 3908
C 62 3920
T 62 3933
T 62 3945
T 62 3957
G 62 3969
A 62 3981
A 62 3992
T 62 4004
C 62 4016
C 59 4028
A 62 4038
A 62 4050
A 62 4061
T 62 4074
A 62 4085
C 62 4096
A 62 4107
T 62 4119
T 62 4132
A 62 4143
C 62 4156
C 62 4168
C 62 4180
A 62 4191
C 62 4203
A 62 4214
A 62 4225
T 62 4238
G 62 4250
G 62 4263
A 62 4276
A 62 4287
G 62 4299
T 62 4311
A 62 4322
A 62 4334
A 62 4345
C 62 4357
A 62 4368
T 62 4380
G 62 4392
T 62 4405
T 62 4417
A 62 4429
G 62 4441
T 62 4453
A 62 4465
A 62 4476
C 62 4488
A 59 4499
G 62 4512
A 62 4524
G 62 4536
C 62 4549
C 62 4561
T 62 4573
T 62 4586
C 62 4597
C 62 4609
T 62 4622
C 62 4633
A 62 4644
A 62 4655
A 62 4667
C 62 4679
A 59 4689
G 62 4702
G 62 4715
T 62 4727
C 62 4739
T 62 4751
A 62 4762
A 62 4773
G 62 4786
G 62 4799
G 62 4811
G 62 4823
T 62 4835
A 62 4846
A 62 4858
G 62 4870
C 62 4882
T 62 4894
A 62 4905
C 62 4917
A 62 4928
T 62 4940
A 62 4951
A 62 4963
C 62 4976
A 62 4987
A 62 4998
A 62 5011
T 62 5023
A 62 5034
T 62 5046
A 62 5057
T 62 5069
T 62 5082
G 62 5094
A 62 5107
T 62 5118
T 62 5131
T 62 5143
T 62 5155
C 62 5167
T 62 5179
T 62 5191
C 62 5203
T 62 5215
C 62 5226
C 62 5238
A 59 5248
G 62 5260
C 62 5273
A 62 5284
A 62 5296
C 62 5308
G 62 5319
G 62 5332
G 62 5344
C 62 5357
T 62 5369
C 62 5381
G 62 5393
A 62 5406
T 62 5417
G 62 5429
T 62 5441
G 62 5453
G 62 5466
T 62 5478
A 62 5489
G 62 5501
C 62 5513
A 62 5524
A 62 5536
C 62 5548
G 62 5560
T 62 5572
C 62 5584
C 62 5597
T 62 5609
T 62 5622
T 62 5634
G 62 5645
T 62 5658
A 62 5669
A 62 5680
C 62 5692
G 62 5704
A 62 5716
T 62 5728
C 62 5740
A 62 5751
A 62 5763
G 62 5775
A 62 5788
C 62 5799
T 62 5811
C 62 5823
G 62 5836
T 62 5848
A 62 5860
A 62 5871
G 62 5883
T 62 5896
C 62 5907
C 62 5920
G 62 5932
T 62 5944
C 62 5956
G 62 5968
G 62 5981
T 62 5993
C 62 6005
C 62 6017
A 54 6028
T 62 6040
A 62 6051
C 62 6063
A 62 6074
G 62 6087
T 62 6099
T 62 6112
G 62 6124
T 62 6136
C 62 6148
C 62 6160
A 62 6171
T 62 6183
G 62 6195
T 62 6208
A 62 6219
C 62 6231
C 47 6243
A 47 6254
G 62 6267
T 62 6279
A 62 6291
G 62 6303
A 62 6316
A 62 6328
G 62 6340
A 62 6352
T 54 6362
T 62 6375
C 62 6387
G 62 6400
G 62 6413
C 62 6424
G 62 6437
G 62 6450
C 62 6461
C 54 6474
A 62 6485
C 62 6496
G 62 6508
G 62 6521
C 62 6534
G 62 6545
G 62 6559
C 62 6570
C 62 6583
C 62 6595
C 62 6607
A 53 6618
G 62 6630
C 62 6643
T 62 6655
T 62 6668
C 58 6679
T 58 6691
T 58 6704
C 58 6716
G 58 6727
G 58 6741
G 58 6753
T 58 6764
G 58 6776
G 58 6789
A 58 6801
A 58 6813
C 58 6824
T 58 6836
C 58 6848
C 58 6860
A 50 6871
G 58 6883
G 58 6897
T 58 6909
T 58 6921
G 58 6933
A 58 6946
G 58 6958
G 58 6971
A 58 6983
G 58 6995
T 58 7006
T 54 7018
A 58 7030
C 58 7041
T 58 7053
C 58 7066
G 58 7079
G 58 7092
A 58 7104
A 58 7116
T 58 7127
G 58 7140
C 58 7151
T 58 7164
G 58 7177
C 58 7188
C 45 7201
A 41 7211
A 58 7224
G 58 7236
A 54 7249
T 53 7260
A 58 7272
T 58 7283
C 58 7296
A 58 7307
G 58 7320
T 58 7332
A 58 7344
T 58 7356
C 58 7368
C 49 7381
A 37 7392
G 51 7404
G 58 7417
G 58 7430
T 58 7442
T 58 7454
T 58 7466
C 58 7479
A 49 7489
T 58 7501
A 58 7513
C 58 7525
T 58 7538
C 58 7551
C 58 7564
G 54 7575
G 58 7589
A 58 7602
G 41 7613
T 49 7626
A 54 7637
T 52 7648
A 58 7659
A 58 7672
T 58 7684
A 58 7696
C 58 7708
G 58 7721
T 58 7733
C 46 7746
A 40 7757
A 58 7769
T 58 7781
T 58 7794
T 58 7807
G 58 7820
T 48 7831
A 58 7843
A 54 7855
T 58 7867
C 58 7879
T 50 7892
T 58 7904
T 41 7918
A 58 7928
A 58 7940
C 49 7953
A 49 7963
C 58 7976
C 41 7989
A 37 8000
G 58 8013
C 58 8026
T 58 8039
T 58 8052
T 26 8064
A 39 8074
A 58 8087
A 58 8099
T 58 8111
C 51 8123
C 36 8136
A 31 8146
A 58 8159
C 58 8171
A 51 8182
C 54 8195
T 58 8208
T 58 8221
G 58 8233
C 58 8246
T 58 8258
T 54 8271
T 54 8284
A 54 8295
G 51 8307
T 54 8319
T 54 8331
T 54 8343
C 52 8355
T 54 8366
G 41 8380
T 32 8389
T 39 8401
T 40 8411
G 35 8423
T 5 8437
G 6 8451
G 8 8457
G 29 8467
T 28 8480
G 53 8493
A 39 8505
C 40 8517
A 6 8530
T 4 8542
END_DNA

END_SEQUENCE
```
