## Supplementary material for "Identification and characterization of *Gypsophila paniculata* color morphs in Sleeping Bear Dunes National Lakeshore, MI, USA": Raw sequence files, alignment files: SEQ_gelegans10_GYMorph13_RbclR_7-20-2017_2017-07-21_BCG.phd.1

```
BEGIN_SEQUENCE SEQ_gelegans10_RbclR_7-20-2017_2017-07-21_BCG

BEGIN_COMMENT

CHROMAT_FILE: SEQ_gelegans10_RbclR_7-20-2017_2017-07-21_BCG.ab1
BASECALLER_VERSION: KB 1.4.1.8
TRACE_PROCESSOR_VERSION: KB 1.4.1.8
QUALITY_LEVELS: 99
TIME: Mon Jul 24 09:43:59 2017
TRACE_ARRAY_MIN_INDEX: 0
TRACE_ARRAY_MAX_INDEX: 15411
TRIM: -1 -1 -1.000000e+000
TRACE_PEAK_AREA_RATIO: -1.000000e+000
CHEM: term
DYE: big
END_COMMENT

BEGIN_DNA
C 5 2
T 4 15
T 4 24
C 5 44
C 5 54
T 4 80
T 9 90
T 5 101
G 7 117
A 5 138
T 11 151
T 15 164
C 9 178
C 9 190
C 5 202
T 8 219
G 11 231
T 39 249
T 23 264
T 19 276
C 28 286
G 42 298
G 28 313
C 17 323
C 39 333
T 39 346
G 36 357
T 13 371
G 31 382
C 32 395
T 58 407
T 58 419
T 21 432
A 28 440
T 42 450
A 32 460
A 62 470
A 49 480
T 62 492
T 62 505
G 62 519
C 62 531
T 62 544
T 62 557
C 62 570
G 41 581
G 47 596
C 33 607
A 51 617
C 42 627
A 23 635
A 54 646
A 62 658
A 62 669
T 56 681
A 54 691
A 62 703
G 62 716
A 62 728
A 62 740
G 62 752
C 59 763
G 62 776
G 62 790
T 62 801
C 62 813
T 62 825
C 62 837
T 24 850
C 34 861
C 36 873
A 15 881
A 13 891
C 10 904
G 10 916
C 7 929
A 8 939
T 10 950
A 10 961
A 50 973
A 36 985
T 62 996
G 62 1009
G 59 1023
T 62 1034
T 62 1047
G 62 1060
G 62 1073
G 62 1086
A 62 1098
G 62 1110
T 62 1121
T 62 1133
T 62 1145
A 62 1155
C 59 1165
G 62 1179
T 62 1191
T 62 1204
T 62 1217
T 62 1229
C 59 1241
A 49 1249
T 62 1261
C 59 1274
A 59 1284
T 62 1296
C 62 1309
T 62 1322
T 62 1334
T 62 1347
G 62 1359
G 59 1373
T 62 1385
A 59 1395
A 59 1406
A 56 1417
A 54 1428
T 62 1440
C 59 1452
A 59 1462
A 62 1473
G 62 1487
T 62 1499
C 62 1511
C 59 1524
A 59 1533
C 62 1545
C 62 1557
G 54 1570
C 62 1583
G 62 1595
A 59 1609
A 62 1620
G 59 1632
A 59 1645
C 62 1655
A 62 1665
T 62 1677
T 62 1690
C 59 1703
A 59 1713
T 62 1725
A 62 1736
A 62 1748
A 62 1760
C 62 1772
T 62 1785
G 62 1797
C 62 1810
T 62 1823
C 62 1835
G 62 1847
A 62 1860
C 62 1871
C 62 1882
A 59 1893
T 62 1905
A 62 1916
G 62 1929
T 62 1942
T 62 1954
T 62 1967
T 62 1979
T 62 1991
A 59 2001
G 62 2014
C 62 2026
A 62 2037
G 62 2050
A 62 2062
T 62 2073
A 62 2084
A 62 2095
C 62 2107
C 62 2119
C 62 2131
C 62 2144
A 62 2154
A 62 2166
T 62 2179
T 62 2191
T 62 2204
G 62 2216
G 62 2229
G 62 2242
T 62 2254
T 62 2266
T 62 2277
A 62 2288
A 62 2299
T 62 2311
A 59 2322
G 62 2335
T 62 2347
G 62 2360
C 62 2372
A 62 2383
T 62 2394
C 62 2406
C 62 2419
C 62 2431
A 62 2441
A 62 2453
T 62 2465
A 59 2477
G 62 2490
G 62 2502
G 62 2515
G 62 2528
A 59 2541
C 59 2551
G 62 2563
G 62 2576
C 62 2588
C 62 2600
A 62 2611
T 62 2623
A 62 2634
C 62 2646
T 62 2659
T 62 2671
A 62 2682
T 62 2694
T 62 2707
C 59 2719
A 62 2729
A 62 2740
T 62 2753
T 62 2765
T 62 2778
A 62 2788
T 62 2800
C 62 2812
T 62 2825
C 62 2837
T 62 2850
C 62 2862
T 62 2874
C 59 2886
A 62 2896
A 62 2907
C 62 2919
T 62 2931
T 62 2943
G 62 2955
G 62 2969
A 59 2981
T 62 2992
A 62 3003
C 62 3014
C 62 3026
G 62 3039
T 62 3052
G 59 3063
A 59 3077
G 62 3088
G 62 3101
C 62 3113
G 62 3125
G 62 3138
G 62 3150
C 62 3162
C 62 3174
T 62 3186
A 62 3197
G 62 3209
G 62 3222
A 62 3235
A 62 3246
A 62 3258
G 62 3270
T 62 3281
T 62 3293
T 62 3304
T 62 3316
T 62 3329
A 62 3339
C 62 3351
A 59 3361
T 62 3373
A 62 3384
A 62 3397
G 62 3410
C 62 3422
A 62 3433
A 62 3445
C 62 3457
A 59 3467
G 62 3480
G 62 3493
G 59 3504
A 59 3519
T 62 3529
T 62 3541
C 62 3553
G 62 3566
C 62 3578
A 62 3589
A 62 3600
A 62 3612
T 62 3624
C 62 3636
T 62 3648
T 62 3661
C 62 3673
C 62 3684
A 62 3694
A 62 3706
A 62 3718
C 62 3730
G 62 3742
T 62 3754
A 62 3766
G 62 3778
A 62 3791
G 62 3803
C 62 3814
A 62 3826
C 62 3837
G 62 3849
C 62 3861
A 62 3873
A 62 3884
G 62 3896
G 62 3908
C 62 3921
T 62 3933
T 62 3946
T 62 3958
G 62 3969
A 62 3982
A 62 3993
T 62 4005
C 62 4017
C 62 4029
A 62 4039
A 62 4050
A 62 4062
T 62 4074
A 62 4085
C 62 4097
A 62 4108
T 62 4120
T 62 4133
A 62 4144
C 62 4156
C 62 4169
C 62 4181
A 62 4191
C 62 4203
A 62 4214
A 62 4226
T 62 4239
G 62 4251
G 62 4264
A 62 4276
A 62 4288
G 62 4300
T 62 4312
A 62 4323
A 62 4334
A 62 4346
C 62 4358
A 62 4369
T 62 4381
G 62 4393
T 62 4405
T 62 4418
A 62 4429
G 62 4442
T 62 4454
A 62 4465
A 62 4477
C 62 4489
A 59 4500
G 62 4512
A 62 4525
G 62 4537
C 62 4549
C 62 4561
T 62 4574
T 62 4586
C 62 4598
C 62 4610
T 62 4622
C 62 4634
A 62 4644
A 62 4655
A 62 4667
C 62 4679
A 59 4690
G 62 4702
G 62 4715
T 62 4727
C 62 4739
T 62 4751
A 62 4762
A 62 4774
G 62 4786
G 62 4799
G 62 4811
G 62 4824
T 62 4835
A 62 4846
A 62 4858
G 62 4870
C 62 4882
T 59 4895
A 62 4905
C 62 4917
A 62 4928
T 62 4940
A 62 4952
A 62 4964
C 62 4976
A 62 4987
A 62 4999
A 62 5011
T 62 5023
A 62 5034
T 62 5046
A 62 5057
T 62 5069
T 62 5082
G 62 5095
A 62 5107
T 62 5118
T 62 5131
T 62 5143
T 62 5155
C 62 5167
T 62 5179
T 62 5191
C 62 5203
T 62 5215
C 62 5227
C 62 5238
A 59 5248
G 62 5261
C 62 5273
A 62 5284
A 62 5296
C 62 5308
G 62 5319
G 62 5332
G 62 5345
C 62 5357
T 62 5369
C 62 5381
G 62 5393
A 62 5406
T 62 5417
G 62 5429
T 62 5441
G 62 5453
G 62 5466
T 62 5478
A 62 5489
G 62 5501
C 62 5513
A 62 5524
A 62 5536
C 62 5548
G 62 5560
T 62 5572
C 62 5585
C 62 5597
T 62 5609
T 62 5622
T 62 5634
G 62 5645
T 62 5658
A 62 5669
A 62 5680
C 62 5692
G 62 5704
A 62 5716
T 62 5728
C 62 5740
A 62 5751
A 62 5763
G 62 5775
A 62 5788
C 62 5799
T 62 5811
C 62 5823
G 62 5836
T 62 5848
A 62 5859
A 62 5871
G 62 5883
T 62 5896
C 62 5907
C 62 5920
G 62 5932
T 62 5944
C 62 5956
G 62 5968
G 62 5981
T 62 5993
C 62 6005
C 62 6017
A 62 6027
T 62 6039
A 62 6051
C 62 6063
A 62 6074
G 62 6086
T 62 6099
T 62 6111
G 62 6124
T 62 6135
C 62 6148
C 49 6160
A 54 6170
T 62 6182
G 62 6194
T 62 6207
A 62 6219
C 62 6230
C 62 6243
A 54 6253
G 62 6266
T 62 6279
A 62 6290
G 62 6303
A 62 6315
A 62 6327
G 62 6340
A 62 6352
T 47 6362
T 62 6374
C 62 6387
G 62 6399
G 54 6412
C 62 6424
G 62 6436
G 62 6449
C 62 6460
C 54 6473
A 49 6484
C 62 6495
G 62 6507
G 62 6520
C 62 6533
G 62 6545
G 62 6558
C 62 6570
C 62 6582
C 62 6594
C 62 6606
A 43 6617
G 62 6629
C 62 6642
T 62 6654
T 62 6667
C 62 6679
T 62 6691
T 62 6703
C 62 6715
G 62 6727
G 58 6740
G 58 6752
T 54 6764
G 58 6775
G 58 6788
A 58 6800
A 58 6812
C 58 6823
T 58 6835
C 58 6847
C 54 6860
A 42 6870
G 58 6883
G 58 6896
T 58 6908
T 58 6920
G 58 6932
A 58 6944
G 58 6957
G 58 6969
A 58 6982
G 58 6994
T 58 7005
T 58 7017
A 58 7028
C 58 7040
T 58 7052
C 58 7065
G 58 7077
G 58 7091
A 58 7103
A 58 7115
T 58 7126
G 58 7139
C 58 7150
T 58 7163
G 58 7175
C 58 7187
C 45 7200
A 39 7210
A 58 7222
G 58 7234
A 54 7247
T 54 7258
A 58 7270
T 58 7281
C 58 7294
A 54 7305
G 58 7319
T 54 7331
A 58 7343
T 58 7354
C 58 7367
C 45 7380
A 42 7390
G 58 7403
G 58 7416
G 58 7428
T 58 7440
T 58 7453
T 58 7465
C 58 7477
A 40 7488
T 58 7500
A 58 7511
C 58 7524
T 58 7536
C 58 7549
C 58 7562
G 51 7573
G 58 7587
A 58 7600
G 41 7611
T 54 7624
A 51 7635
T 53 7646
A 58 7658
A 58 7670
T 58 7682
A 58 7694
C 58 7706
G 58 7719
T 58 7731
C 51 7744
A 46 7755
A 58 7767
T 58 7779
T 58 7792
T 58 7805
G 58 7817
T 51 7829
A 58 7840
A 58 7853
T 58 7865
C 58 7877
T 58 7889
T 58 7902
T 49 7915
A 58 7926
A 58 7938
C 47 7951
A 51 7961
C 58 7973
C 46 7986
A 41 7997
G 51 8010
C 54 8024
T 58 8036
T 58 8049
T 30 8062
A 39 8072
A 58 8084
A 58 8096
T 58 8108
C 58 8121
C 39 8134
A 39 8144
A 58 8156
C 41 8169
A 51 8180
C 50 8192
T 58 8205
T 51 8218
G 58 8231
C 51 8243
T 58 8256
T 58 8269
T 41 8281
A 53 8292
G 39 8304
T 58 8316
T 58 8328
T 54 8341
C 53 8352
T 53 8363
G 39 8376
T 31 8386
T 34 8398
T 25 8408
G 27 8420
T 5 8433
G 7 8446
G 15 8456
G 18 8465
T 28 8477
G 45 8490
A 53 8503
C 45 8515
A 9 8527
T 8 8539
END_DNA

END_SEQUENCE
```
