## Supplementary material for "Identification and characterization of *Gypsophila paniculata* color morphs in Sleeping Bear Dunes National Lakeshore, MI, USA": Raw sequence files, alignment files: SEQ_LM40G1_PMorph9_RbclR_7-20-2017_2017-07-21_BCG.phd.1

```
BEGIN_SEQUENCE SEQ_LM40G1_RbclR_7-20-2017_2017-07-21_BCG

BEGIN_COMMENT

CHROMAT_FILE: SEQ_LM40G1_RbclR_7-20-2017_2017-07-21_BCG.ab1
BASECALLER_VERSION: KB 1.4.1.8
TRACE_PROCESSOR_VERSION: KB 1.4.1.8
QUALITY_LEVELS: 99
TIME: Mon Jul 24 09:44:00 2017
TRACE_ARRAY_MIN_INDEX: 0
TRACE_ARRAY_MAX_INDEX: 16030
TRIM: -1 -1 -1.000000e+000
TRACE_PEAK_AREA_RATIO: -1.000000e+000
CHEM: term
DYE: big
END_COMMENT

BEGIN_DNA
T 4 2
T 5 12
G 5 22
G 5 30
C 6 39
C 7 49
C 5 54
A 5 68
T 4 83
T 5 92
T 7 106
T 5 117
G 7 123
A 9 142
T 9 153
T 9 162
T 9 171
A 4 185
C 9 204
T 5 222
G 6 233
T 12 253
T 19 267
T 22 278
C 35 288
G 51 301
G 19 316
C 14 325
C 54 336
T 42 348
G 38 359
T 17 374
G 45 384
C 54 397
T 58 409
T 58 422
T 18 434
A 32 442
T 33 453
A 32 461
A 54 472
A 47 482
T 52 494
T 62 507
G 49 521
C 56 533
T 62 546
T 56 559
C 62 571
G 47 583
G 47 598
C 42 609
A 51 618
C 31 628
A 27 636
A 51 647
A 62 659
A 62 670
T 51 681
A 51 692
A 62 703
G 62 717
A 62 729
A 62 740
G 62 753
C 59 764
G 62 777
G 59 791
T 59 802
C 62 814
T 59 826
C 59 837
T 24 850
C 30 862
C 14 873
A 8 881
A 10 892
C 10 904
G 10 916
C 6 929
A 7 939
T 8 951
A 8 961
A 28 973
A 34 985
T 59 996
G 62 1010
G 54 1023
T 62 1034
T 62 1047
G 62 1060
G 62 1073
G 62 1086
A 62 1098
G 62 1110
T 62 1121
T 62 1133
T 62 1144
A 62 1154
C 59 1165
G 62 1178
T 62 1191
T 62 1204
T 62 1216
T 62 1228
C 59 1240
A 36 1249
T 62 1261
C 59 1273
A 59 1283
T 62 1296
C 62 1308
T 62 1321
T 62 1334
T 62 1347
G 62 1359
G 59 1372
T 59 1384
A 59 1394
A 59 1405
A 54 1416
A 49 1427
T 54 1438
C 59 1451
A 59 1461
A 59 1472
G 62 1486
T 62 1498
C 62 1511
C 59 1523
A 59 1532
C 62 1544
C 62 1556
G 62 1569
C 62 1582
G 62 1594
A 59 1608
A 62 1619
G 59 1630
A 59 1643
C 62 1654
A 59 1664
T 62 1675
T 62 1688
C 59 1701
A 59 1711
T 62 1723
A 62 1734
A 62 1746
A 62 1758
C 62 1771
T 62 1783
G 62 1795
C 59 1808
T 62 1821
C 62 1834
G 62 1845
A 62 1858
C 62 1869
C 59 1881
A 59 1891
T 62 1903
A 62 1914
G 62 1927
T 62 1940
T 62 1952
T 62 1965
T 62 1977
T 59 1989
A 59 1999
G 59 2013
C 62 2024
A 59 2035
G 62 2048
A 62 2060
T 62 2071
A 62 2082
A 62 2094
C 62 2105
C 62 2117
C 62 2129
C 62 2142
A 62 2152
A 62 2164
T 62 2177
T 62 2189
T 62 2201
G 62 2214
G 62 2227
G 62 2240
T 62 2251
T 62 2263
T 62 2275
A 62 2286
A 62 2297
T 62 2308
A 59 2319
G 62 2333
T 62 2345
G 62 2358
C 62 2369
A 62 2380
T 62 2392
C 62 2404
C 62 2417
C 62 2428
A 62 2439
A 62 2450
T 62 2463
A 59 2474
G 62 2487
G 62 2500
G 62 2513
G 62 2525
A 59 2538
C 62 2549
G 62 2561
G 62 2573
C 62 2585
C 62 2598
A 62 2608
T 62 2621
A 62 2632
C 62 2644
T 62 2656
T 62 2669
A 62 2680
T 62 2692
T 62 2705
C 59 2717
A 62 2727
A 62 2738
T 62 2750
T 62 2763
T 62 2775
A 62 2786
T 62 2797
C 62 2810
T 62 2823
C 62 2835
T 62 2847
C 62 2859
T 62 2872
C 59 2883
A 62 2893
A 62 2904
C 62 2917
T 62 2929
T 62 2941
G 62 2953
G 62 2966
A 62 2979
T 62 2990
A 62 3001
C 62 3012
C 62 3024
G 62 3037
T 62 3049
G 62 3061
A 59 3075
G 62 3086
G 62 3099
C 62 3111
G 62 3123
G 62 3136
G 62 3148
C 62 3159
C 62 3171
T 62 3184
A 62 3195
G 62 3207
G 62 3220
A 62 3233
A 62 3244
A 62 3255
G 62 3267
T 62 3279
T 62 3290
T 62 3302
T 62 3314
T 62 3326
A 62 3337
C 62 3348
A 59 3359
T 62 3371
A 62 3382
A 62 3395
G 62 3408
C 62 3420
A 62 3431
A 62 3442
C 62 3455
A 62 3466
G 62 3478
G 62 3491
G 59 3502
A 59 3517
T 59 3527
T 62 3539
C 62 3551
G 62 3564
C 62 3576
A 62 3587
A 62 3598
A 62 3610
T 62 3622
C 62 3634
T 62 3646
T 62 3659
C 62 3671
C 59 3683
A 62 3692
A 62 3704
A 62 3716
C 62 3728
G 62 3740
T 62 3752
A 62 3764
G 62 3776
A 62 3789
G 62 3801
C 62 3813
A 62 3824
C 62 3835
G 62 3847
C 62 3860
A 62 3871
A 62 3882
G 62 3895
G 62 3907
C 62 3919
T 62 3932
T 62 3944
T 62 3956
G 62 3968
A 62 3980
A 62 3991
T 62 4003
C 62 4015
C 62 4027
A 62 4037
A 62 4049
A 62 4060
T 62 4073
A 62 4084
C 62 4096
A 62 4106
T 62 4118
T 62 4131
A 62 4143
C 62 4155
C 62 4167
C 62 4179
A 59 4190
C 59 4202
A 62 4213
A 62 4225
T 62 4237
G 62 4249
G 62 4262
A 62 4275
A 62 4287
G 62 4299
T 62 4310
A 62 4321
A 62 4333
A 62 4345
C 62 4357
A 62 4367
T 62 4379
G 62 4392
T 62 4404
T 62 4417
A 62 4428
G 62 4441
T 62 4453
A 62 4464
A 62 4476
C 62 4488
A 59 4498
G 62 4511
A 62 4524
G 59 4536
C 62 4548
C 62 4561
T 62 4573
T 62 4585
C 62 4597
C 62 4609
T 62 4621
C 62 4633
A 62 4643
A 62 4655
A 62 4666
C 62 4679
A 59 4689
G 62 4702
G 62 4714
T 62 4726
C 62 4739
T 62 4751
A 62 4761
A 62 4773
G 62 4786
G 62 4798
G 62 4811
G 62 4823
T 62 4835
A 62 4846
A 62 4857
G 62 4870
C 62 4881
T 59 4894
A 62 4905
C 62 4917
A 62 4928
T 62 4940
A 62 4951
A 62 4964
C 62 4976
A 62 4987
A 62 4999
A 62 5011
T 62 5023
A 62 5034
T 62 5046
A 62 5057
T 62 5069
T 62 5082
G 62 5095
A 62 5107
T 62 5118
T 62 5131
T 62 5143
T 62 5155
C 62 5167
T 62 5179
T 62 5191
C 62 5203
T 62 5216
C 62 5227
C 62 5239
A 47 5249
G 62 5261
C 62 5274
A 62 5284
A 62 5296
C 62 5308
G 62 5320
G 62 5333
G 62 5345
C 62 5358
T 62 5370
C 62 5382
G 62 5394
A 62 5406
T 62 5418
G 62 5430
T 62 5442
G 62 5454
G 62 5467
T 62 5478
A 62 5490
G 62 5502
C 62 5514
A 62 5525
A 62 5537
C 62 5549
G 62 5561
T 62 5574
C 62 5586
C 62 5598
T 62 5610
T 62 5623
T 62 5635
G 62 5647
T 62 5659
A 62 5670
A 62 5682
C 62 5693
G 62 5706
A 62 5718
T 62 5729
C 62 5742
A 62 5752
A 62 5764
G 62 5777
A 62 5789
C 62 5801
T 62 5813
C 62 5825
G 62 5837
T 62 5850
A 62 5861
A 62 5873
G 62 5885
T 62 5897
C 62 5909
C 62 5921
G 62 5934
T 62 5946
C 62 5958
G 62 5970
G 62 5983
T 62 5995
C 62 6007
C 62 6019
A 47 6029
T 62 6042
A 62 6053
C 62 6065
A 62 6076
G 62 6089
T 62 6101
T 62 6114
G 62 6126
T 62 6138
C 62 6150
C 47 6163
A 47 6173
T 62 6185
G 62 6197
T 62 6210
A 62 6221
C 62 6233
C 54 6246
A 47 6256
G 56 6270
T 62 6282
A 62 6294
G 62 6306
A 62 6319
A 62 6330
G 62 6343
A 62 6355
T 54 6365
T 62 6378
C 62 6390
G 62 6403
G 62 6416
C 62 6428
G 62 6440
G 62 6453
C 62 6464
C 54 6477
A 49 6488
C 62 6499
G 62 6511
G 62 6524
C 62 6537
G 62 6549
G 62 6562
C 62 6574
C 62 6586
C 62 6598
C 62 6610
A 33 6621
G 62 6633
C 58 6646
T 58 6658
T 58 6671
C 58 6683
T 58 6695
T 58 6708
C 58 6719
G 58 6731
G 58 6744
G 58 6757
T 58 6768
G 58 6780
G 58 6793
A 58 6805
A 58 6816
C 58 6828
T 58 6840
C 58 6852
C 54 6865
A 41 6875
G 54 6887
G 58 6901
T 58 6913
T 58 6925
G 58 6938
A 58 6950
G 58 6962
G 58 6975
A 58 6987
G 58 6999
T 58 7010
T 58 7023
A 58 7034
C 58 7045
T 58 7058
C 58 7071
G 58 7083
G 58 7097
A 58 7109
A 58 7121
T 58 7132
G 58 7145
C 58 7157
T 58 7169
G 58 7182
C 46 7193
C 38 7206
A 33 7216
A 58 7229
G 58 7241
A 58 7254
T 58 7265
A 58 7277
T 58 7288
C 46 7301
A 45 7312
G 58 7326
T 58 7338
A 58 7350
T 58 7361
C 58 7374
C 45 7387
A 41 7398
G 58 7410
G 58 7423
G 58 7435
T 58 7448
T 58 7460
T 58 7473
C 58 7484
A 42 7495
T 58 7507
A 58 7519
C 58 7531
T 58 7544
C 58 7557
C 58 7569
G 49 7581
G 58 7595
A 58 7608
G 39 7619
T 46 7632
A 58 7643
T 54 7654
A 58 7666
A 58 7678
T 58 7690
A 58 7702
C 58 7714
G 58 7728
T 58 7740
C 58 7753
A 50 7764
A 58 7776
T 58 7788
T 58 7801
T 58 7814
G 58 7826
T 54 7838
A 58 7850
A 58 7863
T 58 7874
C 58 7887
T 58 7899
T 58 7912
T 44 7925
A 53 7935
A 54 7948
C 51 7960
A 41 7971
C 54 7983
C 41 7996
A 27 8007
G 51 8020
C 51 8034
T 58 8047
T 58 8059
T 40 8072
A 50 8084
A 58 8095
A 58 8107
T 53 8119
C 58 8132
C 35 8144
A 26 8154
A 58 8167
C 50 8180
A 50 8191
C 52 8204
T 58 8216
T 58 8230
G 58 8242
C 58 8255
T 58 8267
T 54 8280
T 45 8293
A 54 8304
G 39 8316
T 54 8328
T 54 8341
T 54 8353
C 54 8365
T 41 8376
G 33 8389
T 35 8399
T 44 8411
T 39 8421
G 34 8433
T 9 8444
G 14 8453
G 20 8464
G 29 8477
T 31 8491
G 45 8503
A 52 8516
C 42 8528
A 7 8540
T 6 8552
END_DNA

END_SEQUENCE
```
