## Supplementary material for "Identification and characterization of *Gypsophila paniculata* color morphs in Sleeping Bear Dunes National Lakeshore, MI, USA": Raw sequence files, alignment files: SEQ_LM40G4_PMorph10_RbclR_7-20-2017_2017-07-21_BCG.phd.1

```
BEGIN_SEQUENCE SEQ_LM40G4_RbclR_7-20-2017_2017-07-21_BCG

BEGIN_COMMENT

CHROMAT_FILE: SEQ_LM40G4_RbclR_7-20-2017_2017-07-21_BCG.ab1
BASECALLER_VERSION: KB 1.4.1.8
TRACE_PROCESSOR_VERSION: KB 1.4.1.8
QUALITY_LEVELS: 99
TIME: Mon Jul 24 09:44:01 2017
TRACE_ARRAY_MIN_INDEX: 0
TRACE_ARRAY_MAX_INDEX: 15420
TRIM: -1 -1 -1.000000e+000
TRACE_PEAK_AREA_RATIO: -1.000000e+000
CHEM: term
DYE: big
END_COMMENT

BEGIN_DNA
C 5 2
T 4 16
C 5 39
C 5 45
G 4 64
T 6 76
T 8 83
T 8 94
T 5 103
G 9 116
A 4 131
A 6 138
T 8 145
T 9 156
T 8 163
C 9 172
C 8 182
C 9 190
C 9 198
T 15 214
G 13 226
T 10 245
T 39 259
T 20 271
C 35 281
G 42 294
G 22 309
C 13 319
C 40 329
T 52 341
G 37 352
T 32 367
G 45 377
C 49 391
T 58 403
T 62 415
T 22 427
A 26 436
T 43 446
A 26 455
A 62 465
A 62 476
T 62 488
T 62 500
G 54 515
C 62 527
T 62 540
T 62 553
C 62 565
G 41 576
G 41 592
C 42 602
A 51 612
C 33 622
A 31 630
A 56 641
A 62 653
A 62 664
T 56 675
A 56 686
A 59 697
G 62 711
A 62 723
A 62 734
G 62 747
C 59 758
G 62 771
G 62 784
T 59 796
C 59 808
T 59 820
C 62 831
T 51 844
C 51 856
C 49 867
A 17 875
A 8 886
C 13 899
G 10 910
C 7 923
A 8 933
T 13 945
A 10 956
A 56 967
A 56 979
T 62 991
G 62 1004
G 54 1017
T 62 1029
T 62 1041
G 62 1054
G 62 1068
G 62 1080
A 62 1093
G 62 1104
T 62 1115
T 62 1127
T 59 1139
A 62 1149
C 59 1159
G 56 1173
T 62 1185
T 62 1198
T 62 1210
T 62 1223
C 59 1234
A 59 1243
T 62 1255
C 59 1268
A 59 1277
T 62 1290
C 62 1303
T 62 1315
T 62 1328
T 62 1341
G 62 1353
G 59 1367
T 62 1378
A 62 1389
A 62 1400
A 62 1410
A 62 1422
T 62 1433
C 59 1445
A 59 1455
A 62 1467
G 62 1480
T 62 1493
C 62 1505
C 59 1517
A 62 1527
C 62 1538
C 62 1551
G 62 1563
C 59 1577
G 59 1589
A 59 1602
A 62 1614
G 59 1625
A 59 1638
C 62 1648
A 59 1658
T 62 1670
T 62 1683
C 59 1696
A 59 1706
T 62 1718
A 62 1729
A 62 1741
A 62 1753
C 62 1765
T 62 1778
G 62 1790
C 59 1803
T 62 1816
C 62 1828
G 62 1840
A 62 1853
C 62 1864
C 59 1875
A 59 1885
T 62 1898
A 62 1909
G 62 1922
T 62 1935
T 62 1947
T 62 1959
T 62 1971
T 59 1983
A 59 1994
G 62 2007
C 62 2018
A 62 2030
G 62 2042
A 62 2054
T 62 2065
A 62 2077
A 62 2088
C 62 2100
C 62 2112
C 62 2124
C 62 2136
A 62 2147
A 62 2159
T 62 2171
T 62 2184
T 62 2196
G 62 2209
G 62 2222
G 62 2235
T 62 2246
T 62 2258
T 62 2270
A 62 2280
A 62 2291
T 62 2303
A 59 2314
G 62 2328
T 62 2339
G 62 2353
C 62 2364
A 62 2375
T 62 2387
C 62 2399
C 62 2411
C 62 2423
A 62 2434
A 62 2445
T 62 2458
A 62 2469
G 62 2482
G 62 2495
G 62 2508
G 62 2520
A 59 2533
C 59 2543
G 62 2556
G 62 2568
C 62 2580
C 59 2593
A 62 2603
T 62 2615
A 62 2626
C 62 2638
T 62 2651
T 62 2664
A 62 2675
T 62 2687
T 62 2699
C 59 2712
A 62 2722
A 62 2733
T 62 2745
T 62 2758
T 62 2770
A 62 2781
T 62 2792
C 62 2805
T 62 2817
C 62 2830
T 62 2842
C 62 2854
T 62 2866
C 62 2878
A 62 2888
A 62 2899
C 62 2911
T 62 2924
T 62 2936
G 62 2948
G 62 2961
A 62 2973
T 62 2984
A 62 2995
C 62 3007
C 62 3019
G 62 3032
T 62 3044
G 62 3056
A 62 3069
G 62 3081
G 62 3093
C 62 3105
G 62 3118
G 62 3130
G 62 3142
C 62 3154
C 62 3166
T 62 3179
A 62 3189
G 62 3201
G 62 3214
A 62 3227
A 62 3239
A 62 3250
G 62 3262
T 62 3273
T 62 3285
T 62 3297
T 62 3309
T 62 3321
A 62 3331
C 62 3343
A 54 3353
T 62 3366
A 62 3377
A 62 3389
G 62 3402
C 62 3415
A 62 3425
A 62 3437
C 62 3449
A 59 3460
G 62 3473
G 62 3485
G 59 3497
A 59 3511
T 59 3521
T 62 3534
C 62 3546
G 56 3558
C 62 3570
A 62 3581
A 62 3593
A 62 3604
T 62 3616
C 62 3628
T 62 3641
T 62 3653
C 62 3665
C 62 3677
A 62 3687
A 62 3698
A 62 3710
C 62 3722
G 62 3735
T 62 3747
A 62 3758
G 62 3770
A 62 3783
G 62 3795
C 62 3807
A 62 3818
C 62 3829
G 62 3842
C 62 3854
A 62 3865
A 62 3877
G 62 3889
G 62 3901
C 62 3914
T 62 3926
T 62 3938
T 62 3950
G 62 3962
A 62 3974
A 62 3986
T 62 3997
C 62 4009
C 62 4021
A 62 4031
A 62 4042
A 62 4055
T 62 4067
A 62 4078
C 62 4090
A 62 4100
T 62 4112
T 62 4125
A 62 4137
C 62 4149
C 62 4161
C 62 4173
A 62 4184
C 62 4196
A 62 4207
A 62 4218
T 62 4231
G 62 4243
G 62 4256
A 62 4269
A 62 4281
G 62 4293
T 62 4304
A 62 4315
A 62 4327
A 62 4339
C 62 4350
A 62 4361
T 62 4373
G 62 4386
T 62 4398
T 62 4410
A 62 4421
G 62 4434
T 62 4446
A 62 4458
A 62 4469
C 62 4481
A 59 4492
G 62 4505
A 62 4517
G 59 4529
C 62 4542
C 62 4554
T 62 4566
T 62 4579
C 62 4590
C 62 4602
T 62 4615
C 62 4626
A 62 4637
A 62 4648
A 62 4659
C 62 4672
A 59 4682
G 62 4695
G 62 4707
T 62 4720
C 62 4732
T 62 4744
A 62 4755
A 62 4766
G 62 4779
G 62 4791
G 62 4804
G 62 4816
T 62 4827
A 62 4839
A 62 4850
G 62 4863
C 62 4874
T 62 4887
A 62 4898
C 62 4910
A 59 4921
T 62 4933
A 62 4944
A 62 4956
C 59 4969
A 62 4979
A 62 4991
A 62 5003
T 62 5015
A 62 5027
T 62 5038
A 62 5050
T 62 5062
T 62 5074
G 62 5087
A 62 5100
T 62 5111
T 62 5123
T 62 5135
T 62 5148
C 62 5159
T 62 5171
T 62 5184
C 62 5195
T 62 5208
C 62 5219
C 62 5231
A 54 5241
G 62 5253
C 62 5266
A 62 5277
A 62 5288
C 62 5300
G 62 5312
G 62 5325
G 62 5337
C 62 5350
T 62 5362
C 62 5374
G 62 5386
A 62 5398
T 62 5410
G 62 5422
T 62 5434
G 62 5446
G 62 5458
T 62 5470
A 62 5481
G 62 5494
C 62 5506
A 62 5517
A 62 5528
C 62 5540
G 62 5552
T 62 5565
C 62 5577
C 62 5590
T 62 5602
T 62 5614
T 62 5627
G 62 5638
T 62 5650
A 62 5661
A 62 5673
C 62 5684
G 62 5697
A 62 5709
T 62 5720
C 62 5733
A 62 5743
A 62 5755
G 62 5768
A 62 5780
C 62 5792
T 62 5804
C 62 5816
G 62 5828
T 62 5841
A 62 5852
A 62 5864
G 62 5876
T 62 5888
C 62 5900
C 62 5912
G 62 5925
T 62 5937
C 62 5949
G 62 5960
G 62 5974
T 62 5986
C 62 5997
C 62 6010
A 43 6020
T 62 6032
A 62 6043
C 62 6055
A 54 6066
G 62 6079
T 62 6092
T 62 6104
G 62 6116
T 62 6128
C 62 6140
C 62 6153
A 62 6163
T 62 6175
G 62 6187
T 62 6200
A 62 6211
C 62 6223
C 62 6235
A 42 6246
G 62 6259
T 62 6272
A 62 6283
G 62 6296
A 62 6308
A 62 6320
G 62 6332
A 62 6344
T 47 6355
T 62 6367
C 62 6379
G 62 6392
G 54 6405
C 62 6417
G 62 6429
G 62 6442
C 62 6453
C 62 6466
A 52 6477
C 62 6488
G 62 6500
G 62 6513
C 62 6526
G 54 6538
G 58 6551
C 58 6563
C 49 6575
C 46 6587
C 58 6599
A 42 6610
G 58 6622
C 58 6635
T 58 6647
T 58 6660
C 58 6672
T 58 6684
T 58 6696
C 58 6708
G 58 6720
G 58 6733
G 58 6745
T 54 6757
G 58 6769
G 58 6782
A 58 6793
A 58 6805
C 58 6816
T 58 6828
C 58 6840
C 54 6853
A 32 6864
G 54 6876
G 58 6889
T 58 6901
T 58 6913
G 58 6925
A 58 6938
G 58 6950
G 58 6963
A 58 6975
G 58 6987
T 58 6998
T 58 7011
A 58 7022
C 58 7033
T 58 7045
C 58 7058
G 58 7071
G 58 7084
A 58 7096
A 58 7108
T 58 7119
G 58 7132
C 58 7144
T 58 7156
G 58 7169
C 58 7181
C 42 7194
A 33 7203
A 58 7216
G 58 7228
A 58 7241
T 58 7252
A 58 7264
T 58 7275
C 51 7288
A 46 7299
G 58 7312
T 58 7325
A 58 7336
T 58 7348
C 58 7361
C 45 7374
A 38 7384
G 58 7397
G 58 7410
G 58 7422
T 58 7434
T 58 7447
T 58 7460
C 58 7471
A 33 7482
T 58 7494
A 58 7505
C 58 7518
T 58 7531
C 58 7543
C 58 7556
G 46 7568
G 54 7581
A 58 7594
G 53 7606
T 53 7618
A 58 7629
T 51 7641
A 58 7652
A 58 7665
T 58 7676
A 58 7688
C 58 7701
G 54 7714
T 58 7726
C 58 7739
A 33 7750
A 58 7762
T 58 7774
T 58 7787
T 58 7800
G 58 7812
T 51 7825
A 58 7836
A 58 7848
T 58 7860
C 58 7873
T 54 7885
T 58 7898
T 54 7910
A 58 7922
A 58 7934
C 53 7946
A 50 7957
C 51 7969
C 35 7982
A 33 7993
G 50 8007
C 58 8020
T 58 8032
T 58 8045
T 46 8058
A 50 8069
A 49 8080
A 41 8094
T 35 8105
C 49 8117
C 33 8130
A 24 8140
A 58 8152
C 41 8165
A 49 8177
C 51 8189
T 58 8202
T 51 8215
G 58 8227
C 54 8241
T 54 8253
T 54 8266
T 39 8278
A 54 8290
G 42 8302
T 54 8314
T 54 8326
T 54 8339
C 53 8350
T 49 8362
G 48 8375
T 39 8385
T 40 8397
T 25 8408
G 37 8419
T 4 8431
G 6 8446
G 15 8456
G 19 8465
T 31 8476
G 52 8489
A 52 8502
C 41 8514
A 8 8526
T 8 8538
END_DNA

END_SEQUENCE
```
