## Supplementary material for "Identification and characterization of *Gypsophila paniculata* color morphs in Sleeping Bear Dunes National Lakeshore, MI, USA": Raw sequence files, alignment files: SEQ_LM40G5_PMorph11_RbclR_7-20-2017_2017-07-21_BCG.phd.1

```
BEGIN_SEQUENCE SEQ_LM40G5_RbclR_7-20-2017_2017-07-21_BCG

BEGIN_COMMENT

CHROMAT_FILE: SEQ_LM40G5_RbclR_7-20-2017_2017-07-21_BCG.ab1
BASECALLER_VERSION: KB 1.4.1.8
TRACE_PROCESSOR_VERSION: KB 1.4.1.8
QUALITY_LEVELS: 99
TIME: Mon Jul 24 09:44:01 2017
TRACE_ARRAY_MIN_INDEX: 0
TRACE_ARRAY_MAX_INDEX: 15412
TRIM: -1 -1 -1.000000e+000
TRACE_PEAK_AREA_RATIO: -1.000000e+000
CHEM: term
DYE: big
END_COMMENT

BEGIN_DNA
C 3 2
A 5 11
G 5 19
G 5 29
C 5 44
C 5 49
A 4 70
T 6 82
T 9 89
T 13 99
T 9 108
G 6 117
A 6 136
T 9 148
T 9 157
T 9 169
C 9 179
C 4 189
C 6 201
T 9 218
G 12 229
T 13 248
T 37 262
T 27 273
C 39 284
G 42 297
G 30 311
C 19 322
C 39 332
T 52 344
G 45 355
T 24 370
G 42 380
C 52 393
T 54 405
T 54 418
T 18 431
A 25 439
T 32 449
A 43 459
A 36 468
A 43 478
T 62 490
T 52 504
G 62 518
C 56 530
T 62 543
T 56 556
C 56 568
G 37 579
G 38 595
C 42 605
A 42 615
C 32 625
A 42 634
A 42 644
A 56 656
A 56 668
T 56 679
A 54 689
A 54 700
G 62 714
A 62 726
A 62 738
G 56 750
C 59 761
G 59 774
G 59 788
T 51 799
C 51 811
T 56 823
C 59 835
T 51 848
C 43 859
C 43 871
A 25 879
A 16 890
C 16 902
G 9 914
C 6 927
A 7 937
T 9 949
A 12 959
A 51 971
A 49 983
T 56 994
G 62 1007
G 54 1021
T 62 1032
T 62 1045
G 62 1058
G 62 1071
G 62 1084
A 62 1097
G 62 1108
T 62 1119
T 62 1131
T 62 1143
A 62 1153
C 59 1163
G 59 1176
T 62 1189
T 62 1202
T 49 1215
T 56 1227
C 59 1238
A 27 1247
T 56 1259
C 59 1272
A 49 1281
T 62 1294
C 59 1307
T 59 1319
T 59 1332
T 59 1345
G 62 1357
G 59 1371
T 62 1383
A 59 1393
A 59 1404
A 62 1415
A 59 1426
T 62 1437
C 59 1449
A 59 1459
A 59 1471
G 59 1485
T 62 1497
C 62 1509
C 59 1521
A 59 1531
C 62 1542
C 62 1555
G 62 1567
C 59 1581
G 59 1593
A 59 1607
A 62 1618
G 51 1629
A 59 1642
C 62 1652
A 51 1663
T 62 1674
T 62 1687
C 59 1700
A 59 1710
T 62 1722
A 59 1733
A 62 1745
A 59 1757
C 62 1770
T 62 1782
G 62 1794
C 59 1807
T 62 1820
C 62 1832
G 62 1844
A 59 1857
C 62 1868
C 59 1880
A 59 1890
T 62 1902
A 62 1913
G 62 1926
T 54 1939
T 62 1952
T 59 1964
T 62 1976
T 59 1988
A 59 1998
G 59 2011
C 59 2023
A 59 2034
G 51 2047
A 62 2059
T 62 2070
A 62 2081
A 62 2093
C 62 2104
C 62 2116
C 59 2128
C 62 2141
A 56 2151
A 59 2163
T 62 2176
T 62 2188
T 62 2200
G 62 2213
G 62 2226
G 62 2239
T 62 2251
T 62 2262
T 62 2274
A 62 2285
A 62 2296
T 62 2307
A 59 2319
G 59 2332
T 62 2344
G 62 2357
C 59 2369
A 62 2379
T 62 2391
C 62 2403
C 62 2416
C 62 2427
A 62 2438
A 59 2450
T 62 2462
A 62 2473
G 56 2486
G 62 2499
G 62 2512
G 59 2525
A 59 2537
C 59 2548
G 56 2560
G 62 2573
C 51 2585
C 62 2597
A 59 2608
T 62 2620
A 59 2631
C 62 2643
T 62 2655
T 62 2668
A 62 2679
T 62 2691
T 62 2704
C 59 2716
A 59 2726
A 62 2737
T 62 2749
T 62 2762
T 24 2774
A 24 2785
T 34 2797
C 23 2809
T 27 2822
C 30 2834
T 62 2846
C 62 2858
T 62 2870
C 59 2882
A 62 2892
A 62 2903
C 62 2915
T 62 2928
T 62 2940
G 62 2952
G 62 2965
A 62 2978
T 62 2989
A 62 3000
C 62 3011
C 62 3023
G 62 3036
T 62 3048
G 62 3060
A 54 3074
G 62 3085
G 62 3098
C 62 3110
G 62 3122
G 62 3134
G 62 3147
C 62 3158
C 62 3170
T 62 3183
A 62 3194
G 62 3206
G 62 3219
A 62 3231
A 62 3243
A 62 3254
G 62 3266
T 62 3277
T 62 3289
T 62 3301
T 62 3313
T 62 3325
A 62 3336
C 62 3347
A 62 3357
T 62 3370
A 62 3381
A 62 3393
G 62 3406
C 62 3419
A 62 3429
A 62 3441
C 62 3453
A 59 3464
G 62 3477
G 62 3489
G 59 3501
A 59 3515
T 62 3525
T 62 3538
C 62 3550
G 62 3562
C 62 3574
A 62 3585
A 62 3596
A 62 3608
T 62 3620
C 62 3632
T 62 3645
T 62 3657
C 62 3669
C 59 3681
A 59 3691
A 62 3702
A 62 3714
C 62 3726
G 62 3738
T 62 3750
A 62 3762
G 62 3774
A 62 3787
G 62 3799
C 62 3811
A 62 3822
C 62 3833
G 62 3845
C 62 3858
A 62 3869
A 62 3881
G 62 3893
G 62 3905
C 62 3917
T 62 3929
T 62 3942
T 62 3954
G 62 3965
A 62 3978
A 62 3989
T 62 4001
C 62 4013
C 62 4025
A 59 4035
A 62 4046
A 62 4058
T 62 4070
A 62 4081
C 62 4093
A 62 4104
T 62 4116
T 62 4129
A 62 4140
C 62 4152
C 62 4165
C 62 4177
A 59 4187
C 62 4200
A 62 4210
A 62 4222
T 62 4235
G 62 4247
G 62 4259
A 62 4272
A 62 4284
G 62 4296
T 62 4307
A 62 4319
A 62 4330
A 62 4342
C 62 4354
A 62 4365
T 62 4376
G 62 4389
T 62 4401
T 62 4414
A 62 4425
G 62 4438
T 62 4450
A 62 4461
A 62 4473
C 62 4484
A 59 4495
G 62 4508
A 62 4521
G 59 4532
C 62 4545
C 62 4557
T 62 4569
T 62 4582
C 62 4594
C 62 4605
T 62 4618
C 62 4629
A 59 4640
A 62 4651
A 62 4663
C 62 4675
A 59 4685
G 62 4698
G 62 4711
T 62 4723
C 62 4735
T 62 4747
A 62 4758
A 62 4770
G 62 4782
G 62 4795
G 62 4807
G 62 4819
T 62 4831
A 62 4842
A 62 4853
G 62 4866
C 62 4878
T 62 4890
A 62 4901
C 62 4913
A 62 4924
T 62 4936
A 62 4947
A 62 4959
C 59 4972
A 62 4982
A 62 4994
A 62 5006
T 62 5018
A 62 5030
T 62 5041
A 62 5053
T 62 5065
T 62 5077
G 62 5090
A 62 5102
T 62 5114
T 62 5126
T 62 5138
T 62 5150
C 62 5162
T 62 5174
T 62 5186
C 62 5198
T 62 5210
C 62 5222
C 59 5234
A 47 5244
G 62 5256
C 62 5268
A 62 5279
A 62 5291
C 62 5303
G 62 5314
G 62 5327
G 62 5340
C 62 5352
T 62 5365
C 62 5377
G 62 5388
A 62 5401
T 62 5412
G 62 5424
T 62 5436
G 62 5448
G 62 5461
T 62 5473
A 62 5484
G 62 5496
C 62 5508
A 62 5519
A 62 5531
C 62 5543
G 62 5555
T 62 5568
C 62 5580
C 62 5592
T 62 5604
T 62 5617
T 62 5629
G 62 5640
T 62 5653
A 62 5663
A 62 5675
C 62 5686
G 62 5699
A 62 5711
T 62 5723
C 54 5735
A 62 5746
A 62 5758
G 62 5770
A 62 5782
C 62 5794
T 62 5806
C 62 5818
G 62 5831
T 62 5843
A 62 5854
A 62 5866
G 62 5878
T 62 5890
C 62 5902
C 62 5914
G 62 5927
T 62 5939
C 62 5951
G 62 5963
G 62 5975
T 62 5988
C 62 5999
C 62 6012
A 43 6022
T 62 6034
A 62 6045
C 62 6057
A 54 6068
G 62 6081
T 62 6093
T 62 6106
G 62 6118
T 62 6130
C 62 6142
C 49 6154
A 47 6165
T 62 6177
G 62 6189
T 62 6202
A 62 6213
C 62 6225
C 54 6237
A 47 6248
G 56 6261
T 62 6273
A 62 6285
G 62 6297
A 62 6310
A 62 6322
G 62 6334
A 62 6346
T 62 6356
T 62 6369
C 62 6381
G 62 6394
G 62 6407
C 62 6418
G 62 6431
G 62 6444
C 62 6455
C 54 6468
A 62 6478
C 62 6490
G 62 6502
G 62 6514
C 62 6528
G 54 6539
G 62 6552
C 62 6564
C 62 6577
C 62 6588
C 62 6601
A 53 6611
G 62 6623
C 58 6636
T 58 6649
T 58 6661
C 58 6673
T 58 6685
T 58 6697
C 58 6709
G 58 6721
G 58 6734
G 58 6746
T 54 6758
G 58 6770
G 58 6783
A 58 6795
A 58 6806
C 58 6817
T 58 6830
C 58 6841
C 54 6854
A 34 6865
G 54 6877
G 58 6890
T 58 6902
T 58 6914
G 58 6926
A 58 6939
G 58 6951
G 58 6964
A 58 6976
G 58 6988
T 58 6999
T 58 7011
A 58 7022
C 58 7034
T 58 7046
C 58 7059
G 58 7071
G 58 7085
A 58 7097
A 58 7109
T 58 7120
G 58 7133
C 58 7145
T 58 7157
G 58 7170
C 58 7181
C 54 7194
A 39 7204
A 58 7216
G 58 7228
A 54 7242
T 54 7252
A 58 7264
T 58 7276
C 46 7289
A 45 7299
G 58 7313
T 54 7325
A 58 7337
T 58 7349
C 58 7360
C 58 7373
A 34 7384
G 58 7397
G 58 7410
G 58 7422
T 58 7434
T 58 7447
T 58 7460
C 58 7471
A 39 7482
T 54 7494
A 58 7505
C 58 7518
T 58 7531
C 58 7543
C 58 7556
G 45 7568
G 58 7581
A 58 7594
G 46 7605
T 47 7618
A 58 7630
T 53 7640
A 58 7652
A 58 7664
T 53 7676
A 58 7688
C 58 7700
G 58 7713
T 58 7726
C 44 7739
A 41 7749
A 58 7761
T 58 7774
T 58 7787
T 58 7799
G 58 7812
T 51 7824
A 58 7835
A 58 7848
T 58 7859
C 58 7872
T 58 7884
T 58 7897
T 54 7910
A 53 7921
A 58 7933
C 53 7945
A 49 7956
C 54 7968
C 41 7981
A 31 7992
G 51 8005
C 58 8018
T 58 8031
T 58 8044
T 46 8056
A 50 8068
A 50 8079
A 49 8091
T 51 8103
C 51 8115
C 35 8128
A 36 8139
A 58 8151
C 51 8164
A 41 8175
C 58 8187
T 58 8200
T 58 8213
G 58 8225
C 58 8239
T 58 8251
T 58 8264
T 42 8276
A 54 8287
G 53 8299
T 58 8312
T 58 8324
T 53 8336
C 54 8348
T 53 8359
G 39 8373
T 26 8383
T 37 8394
T 41 8405
G 44 8417
T 9 8428
G 10 8440
G 14 8448
G 39 8460
T 32 8473
G 53 8486
A 53 8499
C 52 8511
A 39 8523
T 28 8535
A 10 8547
END_DNA

END_SEQUENCE
```
