## Supplementary material for "Identification and characterization of *Gypsophila paniculata* color morphs in Sleeping Bear Dunes National Lakeshore, MI, USA": Raw sequence files, alignment files: SEQ_LM40G6_PMorph12_RbclR_7-20-2017_2017-07-21_BCG.phd.1

```
BEGIN_SEQUENCE SEQ_LM40G6_RbclR_7-20-2017_2017-07-21_BCG

BEGIN_COMMENT

CHROMAT_FILE: SEQ_LM40G6_RbclR_7-20-2017_2017-07-21_BCG.ab1
BASECALLER_VERSION: KB 1.4.1.8
TRACE_PROCESSOR_VERSION: KB 1.4.1.8
QUALITY_LEVELS: 99
TIME: Mon Jul 24 09:44:01 2017
TRACE_ARRAY_MIN_INDEX: 0
TRACE_ARRAY_MAX_INDEX: 15389
TRIM: -1 -1 -1.000000e+000
TRACE_PEAK_AREA_RATIO: -1.000000e+000
CHEM: term
DYE: big
END_COMMENT

BEGIN_DNA
A 4 2
A 5 11
T 4 22
C 5 41
C 5 49
A 5 65
T 5 85
T 11 94
T 5 102
G 9 118
A 4 133
A 5 143
T 7 156
T 9 166
C 4 178
C 4 186
C 10 200
T 10 219
G 11 229
T 8 249
T 41 263
T 27 275
C 29 285
G 52 298
G 32 312
C 16 322
C 37 334
T 37 345
G 54 357
T 26 371
G 41 381
C 49 395
T 52 407
T 52 419
T 22 432
A 29 440
T 33 450
A 36 461
A 31 470
A 44 480
T 62 492
T 62 505
G 62 519
C 56 531
T 62 544
T 56 557
C 51 569
G 39 581
G 44 596
C 32 607
A 42 617
C 42 627
A 32 635
A 42 646
A 56 658
A 56 669
T 56 680
A 59 690
A 62 702
G 59 716
A 62 728
A 59 739
G 51 751
C 51 763
G 59 776
G 59 790
T 51 801
C 51 813
T 59 825
C 56 837
T 56 850
C 51 861
C 49 873
A 14 881
A 17 892
C 16 904
G 12 916
C 11 929
A 11 939
T 12 951
A 56 962
A 51 973
A 49 985
T 56 997
G 62 1010
G 59 1023
T 59 1034
T 62 1047
G 62 1060
G 62 1074
G 62 1087
A 62 1099
G 62 1110
T 59 1122
T 59 1133
T 59 1145
A 59 1155
C 59 1166
G 56 1179
T 59 1191
T 59 1205
T 51 1217
T 51 1229
C 49 1241
A 39 1250
T 56 1262
C 49 1274
A 49 1284
T 59 1297
C 59 1310
T 59 1322
T 59 1335
T 59 1348
G 62 1360
G 59 1374
T 59 1385
A 59 1396
A 62 1407
A 62 1418
A 62 1429
T 62 1440
C 59 1453
A 59 1463
A 59 1474
G 62 1488
T 62 1500
C 62 1512
C 59 1524
A 59 1534
C 59 1546
C 59 1558
G 59 1571
C 56 1584
G 59 1596
A 59 1610
A 62 1621
G 49 1633
A 59 1645
C 59 1656
A 51 1666
T 59 1677
T 59 1691
C 59 1703
A 49 1714
T 59 1726
A 59 1737
A 59 1749
A 56 1761
C 59 1773
T 59 1785
G 62 1798
C 51 1811
T 59 1824
C 59 1836
G 56 1848
A 59 1861
C 62 1872
C 59 1884
A 59 1894
T 62 1906
A 62 1917
G 59 1930
T 62 1943
T 62 1955
T 59 1968
T 59 1980
T 59 1992
A 59 2002
G 50 2015
C 51 2027
A 59 2038
G 43 2051
A 62 2063
T 62 2074
A 59 2085
A 59 2097
C 59 2108
C 62 2120
C 59 2133
C 59 2145
A 51 2156
A 59 2167
T 62 2180
T 62 2192
T 62 2205
G 62 2217
G 62 2230
G 62 2243
T 62 2255
T 62 2267
T 62 2279
A 62 2289
A 62 2300
T 62 2312
A 59 2323
G 59 2337
T 59 2348
G 62 2362
C 59 2373
A 59 2384
T 62 2396
C 59 2408
C 59 2420
C 59 2432
A 59 2443
A 59 2454
T 59 2467
A 59 2478
G 56 2491
G 62 2504
G 62 2517
G 51 2529
A 59 2542
C 49 2552
G 56 2565
G 59 2577
C 43 2589
C 62 2602
A 59 2612
T 59 2624
A 59 2636
C 59 2648
T 59 2660
T 59 2673
A 59 2684
T 62 2696
T 62 2709
C 59 2721
A 56 2731
A 59 2742
T 59 2754
T 62 2767
T 20 2779
A 19 2790
T 30 2802
C 18 2814
T 23 2827
C 18 2839
T 62 2851
C 62 2863
T 62 2876
C 62 2887
A 62 2898
A 62 2908
C 62 2921
T 62 2933
T 62 2945
G 62 2957
G 62 2971
A 62 2983
T 62 2994
A 62 3005
C 62 3016
C 62 3028
G 62 3041
T 62 3054
G 62 3065
A 59 3079
G 62 3091
G 62 3103
C 62 3115
G 62 3128
G 62 3140
G 62 3152
C 62 3164
C 62 3176
T 62 3189
A 62 3199
G 62 3211
G 62 3224
A 62 3237
A 62 3248
A 62 3260
G 62 3272
T 62 3283
T 62 3295
T 62 3307
T 62 3319
T 62 3331
A 62 3341
C 62 3353
A 59 3363
T 62 3376
A 62 3387
A 62 3399
G 62 3412
C 62 3425
A 62 3435
A 62 3447
C 62 3459
A 62 3470
G 62 3483
G 62 3495
G 59 3507
A 59 3521
T 59 3531
T 62 3544
C 62 3556
G 62 3568
C 62 3580
A 62 3591
A 62 3603
A 62 3615
T 62 3626
C 62 3639
T 62 3651
T 62 3663
C 62 3676
C 62 3687
A 62 3697
A 62 3708
A 62 3720
C 62 3733
G 62 3745
T 62 3757
A 62 3768
G 62 3781
A 62 3793
G 62 3805
C 62 3817
A 62 3828
C 62 3840
G 62 3852
C 62 3864
A 62 3876
A 62 3887
G 62 3899
G 62 3911
C 62 3924
T 62 3936
T 62 3948
T 62 3961
G 62 3972
A 62 3985
A 62 3996
T 62 4008
C 62 4020
C 59 4032
A 59 4042
A 62 4053
A 62 4065
T 62 4077
A 62 4088
C 62 4100
A 62 4111
T 62 4123
T 62 4136
A 62 4147
C 62 4159
C 62 4172
C 62 4184
A 59 4194
C 62 4207
A 62 4217
A 62 4229
T 62 4242
G 62 4254
G 62 4267
A 62 4279
A 62 4291
G 62 4303
T 62 4315
A 62 4326
A 62 4337
A 62 4349
C 62 4361
A 62 4372
T 62 4384
G 62 4396
T 62 4409
T 62 4421
A 59 4432
G 62 4445
T 62 4457
A 62 4468
A 62 4480
C 62 4492
A 59 4503
G 62 4516
A 62 4528
G 62 4540
C 62 4553
C 62 4565
T 62 4577
T 62 4589
C 62 4601
C 62 4613
T 62 4625
C 62 4637
A 59 4648
A 62 4659
A 62 4670
C 62 4683
A 62 4693
G 62 4706
G 62 4719
T 62 4731
C 62 4743
T 62 4755
A 62 4766
A 62 4778
G 62 4790
G 62 4802
G 62 4815
G 62 4827
T 62 4839
A 62 4850
A 62 4861
G 62 4874
C 62 4886
T 62 4898
A 62 4909
C 62 4921
A 59 4932
T 62 4944
A 62 4955
A 62 4968
C 62 4980
A 62 4991
A 62 5003
A 62 5015
T 62 5027
A 62 5038
T 62 5050
A 62 5061
T 62 5073
T 62 5086
G 62 5098
A 62 5111
T 62 5122
T 62 5135
T 62 5147
T 62 5159
C 62 5171
T 62 5183
T 62 5195
C 62 5207
T 62 5219
C 62 5231
C 62 5242
A 47 5252
G 62 5265
C 62 5277
A 62 5288
A 62 5300
C 62 5312
G 62 5324
G 62 5336
G 62 5349
C 62 5361
T 62 5374
C 62 5385
G 62 5397
A 62 5410
T 62 5421
G 62 5433
T 62 5445
G 62 5457
G 62 5470
T 62 5482
A 62 5493
G 62 5505
C 62 5517
A 62 5528
A 62 5540
C 62 5552
G 62 5564
T 62 5577
C 62 5589
C 62 5601
T 62 5613
T 62 5626
T 62 5638
G 62 5650
T 62 5662
A 62 5673
A 62 5684
C 62 5696
G 62 5709
A 62 5720
T 62 5732
C 62 5745
A 62 5755
A 62 5767
G 62 5779
A 62 5792
C 62 5804
T 62 5816
C 62 5828
G 62 5840
T 62 5853
A 62 5864
A 62 5876
G 62 5888
T 62 5900
C 62 5912
C 62 5924
G 62 5937
T 62 5949
C 62 5961
G 62 5973
G 62 5986
T 62 5998
C 62 6009
C 62 6022
A 56 6032
T 62 6044
A 62 6055
C 62 6067
A 62 6078
G 62 6091
T 62 6104
T 62 6116
G 62 6128
T 62 6140
C 62 6152
C 62 6165
A 54 6175
T 62 6187
G 62 6199
T 62 6212
A 62 6223
C 62 6235
C 62 6248
A 47 6258
G 62 6271
T 62 6284
A 62 6295
G 62 6308
A 62 6320
A 62 6332
G 62 6345
A 62 6357
T 42 6367
T 62 6379
C 62 6392
G 62 6404
G 62 6417
C 62 6429
G 62 6441
G 62 6454
C 62 6466
C 62 6478
A 54 6489
C 62 6501
G 62 6513
G 62 6526
C 62 6538
G 62 6550
G 62 6563
C 62 6575
C 58 6588
C 58 6599
C 58 6612
A 42 6622
G 54 6634
C 58 6647
T 58 6660
T 58 6672
C 58 6684
T 58 6696
T 58 6709
C 58 6721
G 58 6732
G 58 6745
G 58 6758
T 58 6769
G 58 6781
G 58 6794
A 58 6806
A 58 6817
C 58 6829
T 58 6841
C 58 6853
C 58 6865
A 39 6876
G 58 6888
G 58 6901
T 58 6914
T 58 6926
G 58 6938
A 58 6951
G 58 6962
G 58 6975
A 58 6988
G 58 6999
T 58 7011
T 58 7023
A 58 7034
C 58 7046
T 58 7058
C 58 7071
G 58 7083
G 58 7097
A 58 7109
A 58 7121
T 58 7132
G 58 7145
C 58 7157
T 58 7169
G 58 7182
C 58 7193
C 49 7206
A 34 7216
A 58 7229
G 58 7241
A 58 7254
T 53 7265
A 58 7276
T 58 7288
C 58 7301
A 51 7312
G 58 7325
T 58 7338
A 58 7349
T 58 7361
C 58 7373
C 58 7386
A 30 7397
G 58 7409
G 58 7422
G 58 7435
T 58 7447
T 58 7459
T 58 7472
C 53 7484
A 41 7495
T 58 7507
A 58 7518
C 58 7530
T 58 7543
C 58 7556
C 58 7569
G 49 7581
G 58 7594
A 58 7607
G 45 7618
T 58 7631
A 54 7642
T 53 7653
A 58 7665
A 58 7677
T 58 7689
A 58 7700
C 58 7713
G 58 7726
T 58 7739
C 51 7751
A 41 7762
A 58 7775
T 58 7787
T 58 7800
T 58 7812
G 58 7825
T 51 7837
A 58 7848
A 58 7860
T 58 7872
C 58 7885
T 58 7897
T 58 7910
T 41 7923
A 58 7934
A 54 7946
C 49 7958
A 41 7969
C 54 7981
C 41 7994
A 37 8005
G 49 8018
C 54 8032
T 58 8044
T 49 8057
T 46 8070
A 46 8080
A 46 8093
A 51 8104
T 53 8116
C 54 8129
C 51 8142
A 35 8152
A 54 8164
C 54 8177
A 53 8188
C 54 8201
T 54 8213
T 54 8227
G 54 8239
C 51 8252
T 54 8264
T 54 8277
T 51 8290
A 39 8300
G 53 8313
T 54 8325
T 54 8338
T 53 8350
C 53 8362
T 51 8373
G 44 8386
T 33 8397
T 35 8408
T 33 8419
G 14 8431
T 4 8447
G 9 8459
G 19 8474
T 30 8487
G 53 8500
A 45 8512
C 45 8524
A 33 8536
T 23 8548
A 25 8561
A 5 8575
END_DNA

END_SEQUENCE
```
