## Supplementary material for "Identification and characterization of *Gypsophila paniculata* color morphs in Sleeping Bear Dunes National Lakeshore, MI, USA": Raw sequence files, alignment files: SEQ_LM40G7_PMorph15_RbclR_7-20-2017_2017-07-21_BCG.phd.1

```
BEGIN_SEQUENCE SEQ_LM40G7_RbclR_7-20-2017_2017-07-21_BCG

BEGIN_COMMENT

CHROMAT_FILE: SEQ_LM40G7_RbclR_7-20-2017_2017-07-21_BCG.ab1
BASECALLER_VERSION: KB 1.4.1.8
TRACE_PROCESSOR_VERSION: KB 1.4.1.8
QUALITY_LEVELS: 99
TIME: Mon Jul 24 09:44:01 2017
TRACE_ARRAY_MIN_INDEX: 0
TRACE_ARRAY_MAX_INDEX: 15377
TRIM: -1 -1 -1.000000e+000
TRACE_PEAK_AREA_RATIO: -1.000000e+000
CHEM: term
DYE: big
END_COMMENT

BEGIN_DNA
C 5 2
A 4 14
T 5 22
T 4 29
T 4 39
C 10 58
G 5 77
T 9 93
T 9 109
G 9 125
A 5 144
T 9 156
T 9 165
T 9 175
A 5 188
C 5 200
C 6 207
T 8 226
G 11 237
T 17 256
T 49 270
T 13 282
C 25 292
G 31 304
G 12 320
C 17 330
C 52 341
T 37 353
G 31 364
T 17 379
G 42 389
C 54 402
T 58 414
T 58 427
T 19 440
A 30 447
T 34 458
A 30 468
A 62 478
A 49 488
T 62 500
T 62 513
G 62 527
C 62 539
T 62 552
T 62 566
C 62 578
G 47 589
G 47 604
C 32 616
A 51 626
C 42 636
A 21 644
A 62 655
A 62 666
A 62 678
T 53 690
A 54 700
A 62 712
G 62 725
A 62 737
A 62 749
G 62 761
C 62 773
G 62 786
G 62 799
T 62 811
C 62 823
T 59 835
C 62 847
T 39 860
C 45 871
C 43 883
A 13 891
A 13 902
C 13 914
G 12 926
C 10 939
A 11 949
T 12 962
A 38 972
A 43 984
A 62 996
T 62 1007
G 62 1021
G 59 1034
T 62 1046
T 62 1059
G 62 1071
G 62 1085
G 62 1098
A 62 1110
G 62 1122
T 62 1133
T 62 1145
T 59 1157
A 62 1167
C 59 1178
G 62 1191
T 62 1204
T 62 1217
T 62 1229
T 62 1242
C 59 1253
A 49 1262
T 62 1275
C 59 1287
A 59 1297
T 62 1310
C 62 1322
T 62 1335
T 62 1348
T 62 1361
G 59 1373
G 59 1387
T 62 1399
A 62 1409
A 62 1420
A 62 1431
A 62 1442
T 62 1454
C 59 1466
A 62 1476
A 62 1488
G 62 1501
T 62 1514
C 62 1526
C 59 1538
A 59 1548
C 62 1560
C 62 1573
G 62 1585
C 62 1599
G 59 1610
A 59 1624
A 62 1636
G 62 1647
A 59 1660
C 62 1671
A 62 1681
T 62 1693
T 62 1706
C 59 1718
A 59 1729
T 62 1741
A 62 1752
A 62 1764
A 62 1776
C 62 1789
T 62 1801
G 62 1814
C 62 1827
T 62 1840
C 62 1852
G 62 1864
A 59 1877
C 62 1887
C 59 1900
A 59 1910
T 62 1922
A 62 1933
G 62 1946
T 62 1960
T 62 1972
T 62 1984
T 62 1996
T 62 2008
A 59 2019
G 62 2032
C 62 2044
A 62 2055
G 62 2068
A 62 2080
T 62 2091
A 62 2102
A 62 2114
C 62 2125
C 62 2138
C 62 2150
C 62 2162
A 62 2173
A 62 2185
T 62 2197
T 62 2210
T 62 2222
G 62 2235
G 62 2248
G 62 2261
T 62 2273
T 62 2285
T 62 2297
A 62 2307
A 62 2318
T 62 2330
A 59 2341
G 62 2355
T 62 2367
G 62 2380
C 62 2392
A 62 2403
T 62 2414
C 62 2426
C 62 2439
C 62 2451
A 62 2461
A 62 2473
T 62 2486
A 62 2497
G 62 2510
G 62 2523
G 62 2536
G 62 2548
A 59 2561
C 62 2572
G 62 2584
G 62 2597
C 62 2609
C 59 2621
A 62 2632
T 62 2644
A 62 2655
C 62 2667
T 62 2680
T 62 2693
A 62 2704
T 62 2716
T 62 2729
C 59 2741
A 62 2751
A 62 2762
T 62 2775
T 62 2787
T 62 2799
A 62 2810
T 62 2822
C 62 2835
T 62 2847
C 62 2859
T 62 2872
C 62 2884
T 62 2897
C 62 2908
A 62 2918
A 62 2929
C 62 2942
T 62 2954
T 62 2966
G 62 2978
G 62 2992
A 62 3004
T 62 3015
A 62 3026
C 62 3038
C 62 3050
G 62 3062
T 62 3075
G 59 3087
A 59 3101
G 62 3112
G 62 3125
C 62 3137
G 62 3149
G 62 3162
G 62 3174
C 62 3186
C 62 3198
T 62 3210
A 62 3221
G 62 3233
G 62 3246
A 62 3259
A 62 3270
A 62 3282
G 62 3294
T 62 3305
T 62 3317
T 62 3329
T 62 3341
T 62 3353
A 62 3364
C 62 3375
A 59 3386
T 62 3398
A 62 3409
A 62 3422
G 62 3435
C 62 3447
A 62 3458
A 62 3470
C 62 3482
A 62 3493
G 62 3505
G 62 3518
G 59 3530
A 59 3544
T 62 3555
T 62 3567
C 62 3579
G 62 3592
C 62 3604
A 62 3615
A 62 3626
A 62 3638
T 62 3650
C 62 3662
T 62 3674
T 62 3687
C 62 3699
C 59 3711
A 62 3721
A 62 3732
A 62 3744
C 62 3756
G 62 3768
T 62 3781
A 62 3792
G 62 3804
A 62 3817
G 62 3829
C 62 3841
A 62 3852
C 62 3863
G 62 3876
C 62 3888
A 62 3899
A 62 3911
G 62 3923
G 62 3935
C 62 3948
T 62 3960
T 62 3973
T 62 3985
G 62 3996
A 62 4009
A 62 4020
T 62 4032
C 62 4044
C 62 4056
A 62 4066
A 62 4077
A 62 4090
T 62 4102
A 62 4113
C 62 4125
A 62 4135
T 62 4148
T 62 4160
A 62 4172
C 62 4184
C 62 4196
C 62 4208
A 62 4219
C 62 4231
A 62 4242
A 62 4254
T 62 4266
G 62 4279
G 62 4291
A 62 4304
A 62 4316
G 62 4328
T 62 4340
A 62 4351
A 62 4362
A 62 4374
C 62 4386
A 62 4397
T 62 4409
G 62 4421
T 62 4434
T 62 4446
A 59 4457
G 62 4470
T 62 4482
A 62 4493
A 62 4505
C 62 4517
A 62 4528
G 62 4541
A 62 4553
G 62 4565
C 62 4578
C 62 4590
T 62 4602
T 62 4615
C 62 4627
C 62 4638
T 62 4651
C 62 4662
A 62 4673
A 62 4684
A 62 4696
C 62 4708
A 62 4719
G 62 4731
G 62 4744
T 62 4756
C 62 4768
T 62 4780
A 62 4791
A 62 4803
G 62 4815
G 62 4828
G 62 4840
G 62 4853
T 62 4864
A 62 4875
A 62 4887
G 62 4899
C 62 4911
T 62 4924
A 62 4935
C 62 4946
A 62 4958
T 62 4970
A 62 4981
A 62 4993
C 62 5006
A 62 5016
A 62 5028
A 62 5040
T 62 5052
A 62 5064
T 62 5075
A 62 5087
T 62 5099
T 62 5111
G 62 5124
A 62 5136
T 62 5148
T 62 5160
T 62 5172
T 62 5185
C 62 5196
T 62 5208
T 62 5221
C 62 5232
T 62 5245
C 62 5256
C 62 5268
A 44 5278
G 62 5290
C 62 5303
A 62 5313
A 62 5325
C 62 5337
G 62 5349
G 62 5362
G 62 5374
C 62 5387
T 62 5399
C 62 5411
G 62 5423
A 62 5435
T 62 5447
G 62 5459
T 62 5471
G 62 5483
G 62 5496
T 62 5507
A 62 5518
G 62 5531
C 62 5543
A 62 5554
A 62 5565
C 62 5577
G 62 5590
T 62 5602
C 62 5614
C 62 5627
T 62 5639
T 62 5651
T 62 5663
G 62 5675
T 62 5687
A 62 5698
A 62 5709
C 62 5721
G 62 5734
A 62 5746
T 62 5757
C 62 5770
A 62 5780
A 62 5793
G 62 5805
A 62 5817
C 62 5829
T 62 5841
C 62 5853
G 62 5865
T 62 5878
A 62 5889
A 62 5901
G 62 5913
T 62 5925
C 62 5937
C 62 5949
G 62 5962
T 62 5974
C 62 5986
G 62 5998
G 62 6010
T 62 6023
C 62 6034
C 54 6046
A 47 6057
T 62 6069
A 62 6080
C 62 6092
A 62 6103
G 62 6116
T 62 6128
T 62 6141
G 62 6153
T 62 6165
C 62 6177
C 62 6189
A 56 6200
T 62 6212
G 62 6224
T 62 6237
A 62 6248
C 62 6260
C 47 6272
A 54 6283
G 62 6295
T 62 6308
A 62 6320
G 62 6332
A 62 6344
A 62 6357
G 62 6369
A 62 6381
T 54 6391
T 62 6404
C 62 6416
G 62 6428
G 62 6441
C 62 6453
G 62 6465
G 62 6478
C 62 6490
C 54 6502
A 52 6513
C 62 6524
G 62 6536
G 58 6549
C 58 6562
G 58 6574
G 58 6587
C 58 6599
C 58 6611
C 58 6623
C 58 6635
A 42 6646
G 58 6658
C 58 6670
T 58 6683
T 58 6696
C 58 6707
T 58 6719
T 58 6732
C 58 6743
G 58 6755
G 58 6769
G 58 6781
T 58 6792
G 58 6804
G 58 6817
A 58 6829
A 58 6840
C 58 6852
T 58 6864
C 58 6875
C 54 6888
A 52 6899
G 58 6911
G 58 6924
T 58 6936
T 58 6949
G 58 6961
A 58 6973
G 58 6985
G 58 6998
A 58 7010
G 58 7022
T 54 7033
T 54 7045
A 58 7057
C 58 7068
T 58 7080
C 58 7093
G 58 7105
G 58 7119
A 58 7131
A 53 7143
T 46 7154
G 58 7167
C 58 7178
T 58 7191
G 58 7203
C 51 7214
C 58 7227
A 30 7238
A 58 7250
G 58 7262
A 51 7275
T 58 7286
A 58 7298
T 54 7309
C 51 7322
A 42 7333
G 58 7346
T 58 7358
A 58 7370
T 58 7382
C 58 7394
C 41 7407
A 37 7417
G 51 7430
G 58 7443
G 58 7455
T 58 7467
T 58 7480
T 51 7492
C 58 7504
A 34 7515
T 58 7527
A 58 7538
C 58 7550
T 58 7563
C 58 7576
C 58 7588
G 39 7600
G 58 7614
A 58 7626
G 41 7637
T 49 7650
A 58 7662
T 53 7672
A 58 7684
A 58 7696
T 53 7708
A 58 7720
C 58 7732
G 58 7745
T 58 7757
C 41 7770
A 50 7781
A 58 7793
T 58 7805
T 58 7818
T 58 7831
G 58 7843
T 53 7855
A 58 7866
A 58 7879
T 58 7890
C 58 7903
T 53 7915
T 58 7928
T 53 7941
A 53 7952
A 54 7963
C 51 7976
A 49 7987
C 54 7999
C 44 8012
A 33 8023
G 51 8036
C 54 8049
T 54 8061
T 54 8074
T 41 8087
A 51 8098
A 54 8110
A 54 8121
T 53 8133
C 54 8145
C 39 8158
A 31 8168
A 54 8181
C 47 8194
A 47 8204
C 54 8217
T 54 8230
T 54 8243
G 54 8255
C 51 8268
T 54 8280
T 54 8293
T 53 8305
A 53 8317
G 53 8329
T 54 8341
T 54 8353
T 53 8365
C 53 8376
T 42 8388
G 33 8401
T 32 8411
T 36 8422
T 30 8432
G 42 8445
T 9 8457
G 19 8467
G 25 8477
G 36 8488
T 25 8501
G 54 8514
A 42 8527
C 51 8538
A 30 8550
T 26 8562
A 10 8574
END_DNA

END_SEQUENCE
```
