## Supplementary material for "Identification and characterization of *Gypsophila paniculata* color morphs in Sleeping Bear Dunes National Lakeshore, MI, USA": Raw sequence files, alignment files: SEQ_gelegans2_GYMorph8_MatK390F_7-20-2017_2017-07-21_BCG.phd.1

```
BEGIN_SEQUENCE SEQ_gelegans2_MatK390F_7-20-2017_2017-07-21_BCG

BEGIN_COMMENT

CHROMAT_FILE: SEQ_gelegans2_MatK390F_7-20-2017_2017-07-21_BCG.ab1
BASECALLER_VERSION: KB 1.4.1.8
TRACE_PROCESSOR_VERSION: KB 1.4.1.8
QUALITY_LEVELS: 99
TIME: Mon Jul 24 09:44:02 2017
TRACE_ARRAY_MIN_INDEX: 0
TRACE_ARRAY_MAX_INDEX: 15415
TRIM: -1 -1 -1.000000e+000
TRACE_PEAK_AREA_RATIO: -1.000000e+000
CHEM: term
DYE: big
END_COMMENT

BEGIN_DNA
C 4 2
A 9 19
A 4 36
T 6 57
T 14 68
C 4 79
T 6 105
T 15 119
C 9 132
A 6 144
T 25 161
T 28 178
T 14 193
A 5 199
A 10 211
A 10 222
T 31 237
T 34 251
A 22 261
T 32 273
G 31 290
T 34 302
G 42 318
T 58 330
T 41 344
A 39 354
G 47 368
A 42 380
T 46 390
A 46 401
T 54 411
A 52 422
T 49 434
T 47 448
A 62 459
A 62 471
T 62 484
T 62 498
C 62 512
C 62 524
T 62 537
T 47 550
A 62 561
C 62 573
C 62 585
C 62 596
C 33 608
A 26 617
C 62 629
C 62 642
C 39 654
A 36 663
T 62 677
C 62 690
T 62 703
G 62 716
G 62 730
A 59 743
A 62 754
A 62 764
T 59 775
C 62 787
T 62 799
T 59 812
A 59 822
G 15 836
T 23 849
T 25 861
C 32 873
A 13 881
A 13 892
A 28 903
C 26 916
A 43 925
C 43 938
T 54 951
T 54 964
C 62 978
G 54 989
G 54 1004
T 62 1016
A 62 1027
T 62 1038
T 62 1051
G 62 1064
G 62 1078
G 62 1091
T 62 1102
G 62 1115
A 59 1127
A 62 1137
A 62 1149
G 62 1161
A 59 1173
T 59 1182
G 59 1196
C 62 1207
C 62 1219
T 62 1232
C 62 1244
G 62 1256
T 62 1270
C 62 1282
T 62 1295
T 62 1307
T 62 1319
G 62 1331
C 59 1343
A 59 1353
T 62 1365
T 62 1378
T 59 1390
A 62 1400
T 62 1412
T 59 1425
A 62 1435
C 62 1447
G 62 1461
A 62 1472
T 62 1484
T 62 1497
C 62 1510
T 62 1522
T 62 1534
T 62 1547
C 62 1559
T 62 1571
T 62 1584
T 59 1596
A 62 1606
T 62 1618
G 62 1631
A 62 1642
G 62 1655
T 54 1667
A 62 1678
T 62 1689
C 59 1701
A 62 1712
T 62 1724
A 62 1735
A 62 1748
T 62 1760
T 62 1773
G 62 1786
G 62 1800
A 62 1813
A 62 1824
T 62 1835
A 62 1846
G 62 1859
T 62 1871
C 62 1884
T 62 1896
T 62 1909
T 62 1921
T 62 1934
T 59 1946
A 62 1956
T 62 1968
T 62 1980
C 62 1993
C 59 2005
A 59 2014
A 62 2026
A 62 2037
A 62 2050
A 62 2061
A 62 2073
A 62 2085
T 62 2095
C 62 2108
C 62 2120
A 59 2130
T 62 2143
T 62 2156
T 62 2169
C 62 2181
T 59 2194
A 62 2204
T 62 2216
T 62 2229
T 62 2241
T 62 2254
T 62 2266
C 62 2278
T 59 2290
A 62 2300
A 62 2312
A 62 2323
A 62 2335
A 62 2346
G 62 2359
G 62 2371
A 62 2383
A 62 2395
T 62 2406
C 62 2418
A 62 2429
A 62 2440
A 62 2452
G 62 2465
A 62 2477
T 62 2488
T 62 2500
A 62 2511
T 62 2523
T 62 2536
C 62 2549
T 62 2561
T 62 2574
G 62 2586
T 62 2599
T 62 2611
C 62 2623
T 62 2635
T 62 2647
A 62 2658
T 62 2669
A 62 2680
T 62 2692
A 62 2703
A 62 2715
T 62 2727
T 62 2740
T 62 2752
C 62 2764
C 59 2776
A 59 2786
G 62 2799
G 62 2812
T 54 2825
A 62 2836
T 62 2847
G 62 2860
T 62 2871
G 62 2884
A 62 2897
A 62 2908
T 62 2920
A 62 2931
T 59 2942
G 62 2956
A 62 2968
A 62 2979
T 62 2991
C 62 3004
C 62 3016
A 59 3026
T 62 3039
T 62 3052
T 62 3064
T 62 3076
C 62 3088
T 62 3101
T 62 3113
T 62 3125
T 62 3137
T 62 3149
T 62 3161
C 62 3172
T 62 3184
T 62 3196
T 62 3208
G 62 3220
C 62 3232
A 62 3242
A 62 3253
C 62 3265
C 62 3278
A 62 3288
A 62 3300
T 62 3313
C 62 3325
C 62 3337
T 62 3350
C 62 3362
T 62 3375
C 62 3387
A 59 3397
T 62 3409
T 62 3421
T 62 3434
A 62 3444
C 62 3456
G 62 3469
A 62 3481
T 62 3492
C 59 3505
A 62 3516
A 62 3527
C 59 3540
A 62 3550
T 62 3562
C 62 3575
T 62 3588
T 62 3600
A 62 3612
T 62 3624
A 62 3635
G 59 3648
A 62 3660
G 62 3672
T 62 3684
G 62 3697
T 62 3708
T 62 3720
T 62 3732
C 62 3744
T 62 3756
T 62 3769
G 62 3781
A 62 3793
A 62 3804
C 62 3816
G 62 3829
C 62 3840
A 62 3851
T 62 3863
T 62 3876
T 62 3888
A 62 3899
T 62 3911
T 62 3923
T 62 3935
C 62 3948
T 62 3960
A 62 3971
C 62 3982
G 62 3994
T 59 4007
A 62 4018
A 62 4030
A 62 4042
A 62 4054
T 62 4065
T 62 4077
A 59 4089
G 62 4102
A 62 4114
A 62 4126
T 62 4137
A 62 4148
T 62 4160
T 62 4172
T 62 4185
A 59 4196
G 62 4209
T 62 4221
T 62 4233
A 62 4245
A 62 4256
A 62 4268
C 62 4280
T 62 4292
T 62 4305
T 62 4317
T 62 4329
T 62 4342
T 62 4354
A 62 4364
T 62 4376
A 62 4387
A 62 4398
A 62 4410
G 62 4423
A 62 4435
T 62 4446
T 62 4458
T 62 4470
T 62 4482
G 62 4495
G 62 4508
C 62 4520
G 62 4533
T 62 4545
T 62 4557
A 62 4568
T 62 4579
C 62 4591
T 62 4604
T 62 4616
A 62 4627
T 62 4639
G 62 4652
G 62 4665
C 62 4677
T 62 4689
T 62 4701
T 62 4714
T 62 4726
C 59 4737
A 62 4747
A 62 4759
A 62 4770
G 62 4783
A 62 4795
C 62 4806
C 59 4818
C 62 4831
T 59 4843
T 62 4856
C 62 4868
C 59 4880
C 59 4892
C 62 4903
G 59 4915
C 62 4928
A 59 4939
T 59 4951
T 59 4963
C 59 4975
T 56 4988
G 62 5000
T 56 5012
T 62 5024
A 62 5035
G 59 5047
G 62 5060
T 62 5072
A 62 5082
T 59 5094
A 62 5105
A 59 5117
A 59 5129
G 59 5142
G 62 5154
C 59 5166
A 59 5177
A 62 5188
A 62 5201
T 62 5213
C 62 5225
T 62 5237
A 62 5248
T 62 5261
T 62 5273
C 62 5286
T 59 5298
A 59 5309
G 56 5321
C 62 5333
C 62 5346
T 62 5358
C 62 5370
A 59 5381
A 62 5392
A 62 5404
A 62 5415
G 62 5428
G 62 5440
G 62 5452
A 62 5465
T 59 5475
G 62 5488
T 62 5499
C 62 5512
C 62 5524
T 62 5536
T 62 5548
T 62 5561
T 62 5573
T 62 5585
G 62 5597
A 62 5609
T 59 5620
G 62 5633
T 59 5644
A 59 5655
T 59 5666
A 62 5677
A 62 5689
A 62 5701
T 62 5713
G 62 5726
G 62 5739
A 62 5751
A 62 5763
A 62 5775
T 62 5786
T 62 5798
T 62 5810
T 62 5822
A 62 5833
C 62 5845
C 62 5857
T 62 5870
T 62 5882
C 62 5894
T 62 5907
C 54 5919
A 51 5929
A 56 5940
T 62 5952
T 62 5965
T 62 5977
C 62 5989
T 62 6001
G 62 6014
G 62 6027
C 62 6038
A 62 6049
A 62 6060
T 62 6072
G 62 6084
T 56 6096
C 51 6109
A 56 6119
T 56 6131
T 62 6144
T 62 6156
T 62 6169
T 56 6181
A 56 6192
T 56 6203
A 56 6214
T 56 6226
G 62 6240
T 56 6251
G 62 6264
G 62 6277
T 62 6288
C 62 6301
T 62 6313
C 62 6325
A 56 6335
A 62 6347
C 62 6359
C 54 6372
A 62 6382
A 62 6394
G 62 6407
A 62 6420
A 62 6432
G 62 6444
A 62 6456
A 62 6468
T 47 6478
C 62 6491
T 62 6503
A 62 6514
T 56 6526
A 62 6538
T 56 6550
T 54 6562
A 62 6574
A 56 6586
T 56 6598
C 56 6611
G 56 6624
A 56 6636
T 56 6647
T 56 6659
A 62 6671
T 56 6683
C 54 6695
A 47 6706
A 56 6718
C 56 6730
C 56 6742
C 43 6755
A 56 6766
T 62 6778
T 62 6791
T 62 6804
T 62 6816
C 62 6828
T 62 6839
T 62 6852
G 62 6864
A 62 6877
C 62 6888
T 62 6900
T 62 6912
C 54 6924
A 39 6935
T 62 6947
G 62 6959
G 62 6972
G 48 6985
T 62 6997
T 62 7009
T 62 7021
T 62 7033
T 62 7045
G 62 7058
T 62 7069
T 62 7082
C 54 7094
A 30 7104
A 52 7116
G 62 7128
T 52 7141
G 62 7153
T 52 7165
A 52 7176
C 54 7188
A 42 7198
A 54 7211
C 52 7223
T 58 7236
C 58 7249
A 54 7260
C 52 7272
T 52 7285
T 54 7297
C 54 7310
T 52 7322
T 58 7335
C 58 7347
C 54 7359
G 52 7371
T 52 7383
G 58 7395
G 58 7408
T 52 7420
A 54 7431
C 54 7443
G 48 7455
G 48 7469
A 54 7481
G 46 7492
T 52 7505
C 54 7517
A 52 7528
A 54 7539
A 54 7552
T 49 7564
G 58 7577
T 41 7588
T 37 7601
A 47 7612
G 46 7625
A 58 7638
A 58 7650
A 52 7662
A 54 7674
T 38 7685
G 54 7698
C 42 7709
A 52 7721
T 50 7732
A 58 7745
T 58 7756
C 58 7770
T 42 7782
A 47 7793
A 49 7806
T 46 7818
A 54 7830
G 32 7843
A 58 7855
T 39 7866
A 58 7878
A 46 7891
T 41 7902
A 51 7914
C 48 7926
G 40 7939
A 53 7952
T 53 7963
T 42 7976
A 58 7987
A 51 8000
G 46 8013
A 58 8025
A 50 8037
G 34 8050
T 38 8061
T 47 8073
C 40 8085
G 39 8099
A 51 8110
T 50 8122
C 58 8134
C 58 8147
T 47 8159
A 51 8170
A 50 8182
A 48 8195
A 51 8207
T 52 8218
T 54 8231
C 51 8243
C 32 8255
A 33 8265
A 52 8278
T 58 8289
T 54 8303
A 54 8314
G 37 8328
T 52 8340
C 52 8353
C 50 8366
T 53 8377
C 53 8390
T 50 8403
G 49 8415
A 51 8427
T 40 8439
T 50 8452
G 51 8464
G 40 8477
A 53 8489
T 34 8500
C 52 8513
G 50 8525
T 21 8538
T 48 8551
G 49 8563
G 39 8577
C 46 8588
T 53 8601
A 42 8612
A 51 8624
A 52 8637
G 52 8649
C 41 8661
G 50 8674
C 41 8686
A 53 8697
A 42 8709
T 41 8721
T 51 8734
T 50 8746
T 50 8759
G 50 8772
T 39 8785
A 41 8795
A 40 8808
C 42 8820
G 41 8833
G 44 8846
A 44 8859
T 35 8871
T 41 8884
A 43 8895
G 12 8906
G 58 8921
G 35 8935
C 50 8946
A 53 8958
T 42 8970
C 49 8982
C 35 8996
T 36 9008
A 54 9021
T 42 9032
T 35 9046
A 49 9057
G 32 9070
T 39 9083
A 42 9095
A 39 9106
G 41 9120
T 41 9132
C 50 9145
G 37 9158
G 50 9171
T 37 9184
C 53 9196
T 45 9209
G 54 9222
G 40 9236
A 49 9248
T 41 9259
C 42 9272
G 42 9285
A 39 9298
T 26 9309
T 41 9323
T 40 9335
A 52 9347
T 40 9359
C 44 9371
G 36 9384
G 20 9399
A 51 9411
T 16 9423
T 34 9436
C 47 9449
T 42 9461
G 52 9474
A 41 9488
T 40 9499
A 37 9511
T 37 9523
T 35 9536
A 41 9547
T 26 9559
T 35 9574
A 33 9585
A 37 9599
T 42 9610
C 51 9624
G 37 9638
A 37 9650
T 40 9664
T 44 9676
T 52 9689
G 52 9701
G 52 9715
G 42 9728
T 52 9741
G 53 9753
T 31 9766
A 45 9779
T 32 9790
A 52 9802
T 45 9815
G 53 9828
C 45 9841
C 34 9855
G 32 9867
A 33 9878
A 52 9892
A 45 9905
T 42 9919
C 47 9932
T 29 9945
T 29 9959
T 32 9971
C 37 9984
T 36 9997
C 27 10010
A 26 10020
T 31 10033
T 32 10046
A 53 10059
T 45 10073
T 26 10085
A 35 10096
T 26 10110
A 24 10120
G 31 10135
C 32 10150
G 26 10164
G 28 10176
T 30 10191
T 32 10203
C 29 10215
T 32 10230
T 30 10242
C 37 10255
A 16 10269
A 25 10278
G 30 10291
A 30 10304
A 30 10315
A 21 10326
A 37 10338
A 40 10349
A 31 10360
A 23 10371
G 21 10381
A 42 10395
G 27 10407
T 31 10421
T 37 10434
T 30 10447
G 42 10460
T 18 10473
A 33 10485
T 30 10499
C 42 10512
G 33 10525
A 12 10541
C 28 10551
A 8 10560
T 6 10566
A 9 10575
A 25 10586
A 25 10597
A 16 10608
G 15 10617
T 26 10631
A 42 10643
T 36 10656
A 46 10668
T 31 10680
A 37 10694
C 43 10707
T 32 10719
T 46 10735
C 31 10749
A 32 10761
A 38 10772
C 42 10787
T 42 10801
T 48 10814
T 41 10826
C 32 10840
T 29 10856
T 31 10867
G 48 10880
T 31 10894
G 41 10907
C 32 10919
T 31 10933
A 38 10945
G 33 10958
A 41 10972
A 42 10984
C 38 10996
T 41 11008
T 30 11022
T 11 11036
A 7 11044
A 6 11053
G 11 11060
C 21 11073
T 22 11088
T 17 11097
C 33 11108
G 31 11121
T 24 11136
A 39 11149
A 38 11161
A 22 11173
C 19 11183
A 14 11196
C 5 11211
A 5 11219
END_DNA

END_SEQUENCE
```
