## Supplementary material for "Identification and characterization of *Gypsophila paniculata* color morphs in Sleeping Bear Dunes National Lakeshore, MI, USA": Raw sequence files, alignment files: SEQ_gelegans3_GYMorph9_MatK390F_7-20-2017_2017-07-21_BCG.phd.1

```
BEGIN_SEQUENCE SEQ_gelegans3_MatK390F_7-20-2017_2017-07-21_BCG

BEGIN_COMMENT

CHROMAT_FILE: SEQ_gelegans3_MatK390F_7-20-2017_2017-07-21_BCG.ab1
BASECALLER_VERSION: KB 1.4.1.8
TRACE_PROCESSOR_VERSION: KB 1.4.1.8
QUALITY_LEVELS: 99
TIME: Mon Jul 24 09:44:02 2017
TRACE_ARRAY_MIN_INDEX: 0
TRACE_ARRAY_MAX_INDEX: 15431
TRIM: -1 -1 -1.000000e+000
TRACE_PEAK_AREA_RATIO: -1.000000e+000
CHEM: term
DYE: big
END_COMMENT

BEGIN_DNA
G 5 2
T 5 12
A 4 24
A 5 41
A 9 50
A 6 63
T 5 87
T 9 96
C 4 106
T 5 129
T 6 142
A 9 150
C 10 159
A 6 168
T 19 182
T 41 198
T 15 214
A 28 224
A 43 232
A 17 241
T 54 255
T 25 269
A 20 278
T 29 290
G 25 307
T 39 319
G 39 335
T 54 346
T 23 360
A 27 369
G 41 384
A 53 395
T 32 405
A 46 415
T 56 425
A 56 436
T 47 448
T 41 462
A 62 473
A 62 485
T 62 497
T 62 511
C 62 525
C 62 537
T 62 549
T 44 563
A 62 574
C 56 584
C 62 597
C 62 608
C 43 619
A 17 628
C 62 640
C 62 652
C 46 665
A 36 673
T 62 687
C 62 700
T 62 713
G 62 726
G 62 740
A 59 753
A 62 763
A 62 774
T 59 784
C 62 796
T 62 808
T 59 821
A 59 831
G 41 844
T 50 857
T 48 870
C 11 881
A 13 890
A 10 900
A 10 911
C 6 924
A 10 933
C 11 945
T 49 958
T 62 971
C 59 985
G 59 997
G 54 1011
T 59 1023
A 62 1034
T 62 1045
T 62 1057
G 62 1070
G 62 1084
G 62 1097
T 62 1108
G 62 1121
A 62 1133
A 62 1143
A 62 1154
G 62 1167
A 62 1178
T 59 1188
G 59 1201
C 59 1212
C 59 1225
T 56 1237
C 56 1249
G 54 1261
T 59 1275
C 62 1287
T 62 1299
T 62 1311
T 62 1324
G 62 1336
C 59 1348
A 59 1357
T 62 1369
T 62 1381
T 59 1394
A 62 1404
T 62 1416
T 59 1428
A 62 1439
C 62 1451
G 56 1464
A 62 1476
T 59 1487
T 59 1500
C 62 1513
T 54 1525
T 56 1537
T 62 1550
C 62 1562
T 62 1574
T 62 1586
T 59 1598
A 62 1609
T 62 1620
G 62 1633
A 62 1645
G 62 1657
T 62 1669
A 62 1680
T 62 1691
C 59 1703
A 59 1713
T 62 1725
A 62 1737
A 62 1749
T 62 1761
T 62 1774
G 62 1787
G 62 1801
A 62 1813
A 62 1825
T 62 1836
A 59 1847
G 59 1860
T 62 1872
C 62 1884
T 54 1896
T 54 1909
T 62 1922
T 62 1934
T 59 1946
A 62 1956
T 62 1968
T 62 1980
C 62 1992
C 59 2004
A 59 2014
A 62 2025
A 62 2037
A 62 2049
A 62 2061
A 62 2072
A 62 2084
T 62 2094
C 62 2107
C 62 2119
A 54 2129
T 62 2142
T 62 2155
T 62 2168
C 62 2180
T 42 2192
A 62 2203
T 62 2215
T 62 2227
T 62 2240
T 62 2252
T 62 2264
C 54 2276
T 54 2288
A 62 2298
A 62 2309
A 62 2321
A 62 2332
A 62 2344
G 62 2357
G 62 2369
A 62 2381
A 62 2392
T 62 2403
C 62 2415
A 62 2426
A 62 2437
A 62 2449
G 62 2462
A 62 2474
T 62 2485
T 62 2497
A 62 2508
T 62 2520
T 62 2533
C 62 2545
T 62 2558
T 62 2570
G 62 2583
T 62 2595
T 62 2607
C 62 2619
T 62 2631
T 62 2643
A 62 2654
T 62 2665
A 62 2676
T 62 2688
A 62 2699
A 62 2711
T 62 2723
T 62 2735
T 62 2748
C 62 2760
C 59 2772
A 59 2782
G 62 2795
G 62 2807
T 62 2820
A 62 2831
T 62 2842
G 62 2855
T 62 2867
G 62 2879
A 62 2892
A 62 2903
T 62 2915
A 62 2926
T 59 2937
G 62 2951
A 62 2963
A 62 2974
T 62 2986
C 62 2998
C 54 3010
A 59 3021
T 62 3033
T 62 3046
T 62 3058
T 62 3071
C 62 3083
T 62 3095
T 62 3107
T 62 3119
T 62 3131
T 62 3143
T 62 3155
C 62 3166
T 62 3178
T 62 3190
T 62 3202
G 62 3214
C 62 3226
A 59 3236
A 62 3247
C 62 3259
C 62 3271
A 62 3281
A 62 3293
T 62 3306
C 62 3318
C 62 3331
T 54 3343
C 62 3355
T 62 3368
C 62 3380
A 62 3390
T 62 3402
T 62 3415
T 62 3427
A 62 3437
C 62 3449
G 62 3462
A 62 3473
T 62 3485
C 59 3498
A 62 3508
A 62 3520
C 62 3532
A 62 3543
T 62 3555
C 62 3568
T 62 3580
T 62 3593
A 62 3604
T 62 3616
A 62 3627
G 62 3640
A 62 3652
G 62 3665
T 62 3676
G 62 3689
T 62 3700
T 62 3712
T 62 3724
C 62 3736
T 62 3748
T 62 3760
G 62 3773
A 62 3785
A 62 3796
C 62 3808
G 62 3820
C 62 3832
A 62 3843
T 62 3855
T 62 3867
T 62 3880
A 62 3891
T 62 3902
T 62 3915
T 62 3927
C 62 3939
T 62 3951
A 62 3962
C 62 3974
G 62 3986
T 62 3998
A 62 4010
A 62 4021
A 62 4033
A 62 4045
T 62 4056
T 62 4068
A 59 4079
G 62 4093
A 62 4105
A 62 4116
T 62 4128
A 62 4139
T 62 4150
T 62 4163
T 62 4175
A 59 4186
G 62 4200
T 62 4212
T 62 4224
A 62 4235
A 62 4247
A 62 4258
C 62 4270
T 62 4283
T 62 4295
T 62 4307
T 62 4320
T 62 4332
T 62 4344
A 62 4354
T 62 4366
A 62 4377
A 62 4388
A 62 4400
G 62 4413
A 62 4425
T 62 4436
T 62 4448
T 62 4460
T 62 4473
G 62 4485
G 62 4498
C 62 4510
G 62 4523
T 62 4535
T 62 4547
A 62 4558
T 62 4569
C 62 4581
T 62 4594
T 62 4606
A 62 4617
T 62 4629
G 62 4641
G 62 4654
C 62 4666
T 62 4679
T 62 4691
T 62 4703
T 62 4715
C 59 4727
A 59 4737
A 62 4748
A 62 4760
G 62 4772
A 62 4785
C 62 4796
C 62 4808
C 62 4820
T 62 4833
T 62 4845
C 62 4857
C 62 4869
C 62 4881
C 62 4893
G 62 4904
C 62 4917
A 62 4928
T 62 4940
T 62 4952
C 62 4964
T 62 4976
G 62 4989
T 62 5001
T 62 5013
A 62 5024
G 62 5036
G 62 5049
T 62 5060
A 62 5071
T 62 5083
A 62 5094
A 62 5106
A 62 5118
G 62 5131
G 62 5143
C 62 5155
A 62 5166
A 62 5178
A 62 5190
T 62 5201
C 62 5214
T 62 5226
A 62 5237
T 62 5249
T 62 5262
C 62 5274
T 62 5286
A 62 5297
G 62 5310
C 62 5322
C 62 5335
T 62 5347
C 62 5359
A 62 5369
A 62 5381
A 62 5392
A 62 5404
G 62 5417
G 62 5429
G 62 5441
A 62 5453
T 59 5464
G 62 5476
T 62 5488
C 62 5500
C 62 5512
T 62 5524
T 62 5537
T 62 5549
T 62 5562
T 62 5574
G 62 5586
A 62 5597
T 62 5608
G 62 5621
T 62 5632
A 62 5643
T 62 5655
A 62 5666
A 62 5678
A 62 5690
T 62 5702
G 62 5714
G 62 5727
A 62 5739
A 62 5751
A 62 5763
T 62 5774
T 62 5786
T 62 5798
T 62 5810
A 62 5821
C 62 5833
C 62 5845
T 62 5858
T 62 5870
C 62 5883
T 62 5895
C 62 5907
A 62 5917
A 62 5929
T 62 5940
T 62 5953
T 62 5965
C 62 5977
T 62 5989
G 62 6002
G 62 6015
C 62 6026
A 62 6037
A 62 6049
T 62 6060
G 62 6073
T 62 6084
C 62 6097
A 62 6108
T 62 6119
T 62 6132
T 62 6144
T 62 6157
T 56 6169
A 56 6180
T 56 6191
A 38 6202
T 46 6215
G 56 6228
T 51 6239
G 62 6252
G 62 6265
T 62 6277
C 62 6289
T 62 6301
C 62 6313
A 51 6323
A 62 6335
C 62 6347
C 54 6360
A 54 6370
A 62 6383
G 62 6395
A 62 6408
A 62 6420
G 62 6432
A 62 6444
A 62 6456
T 62 6467
C 62 6479
T 62 6491
A 62 6503
T 62 6514
A 62 6526
T 62 6538
T 62 6551
A 62 6562
A 62 6574
T 62 6586
C 62 6599
G 62 6612
A 62 6624
T 62 6635
T 62 6648
A 62 6659
T 62 6671
C 62 6683
A 62 6694
A 62 6706
C 62 6718
C 62 6731
C 54 6743
A 47 6754
T 62 6767
T 62 6779
T 62 6792
T 62 6804
C 62 6816
T 62 6828
T 62 6841
G 62 6853
A 62 6865
C 62 6876
T 62 6888
T 62 6901
C 62 6913
A 43 6924
T 62 6936
G 62 6948
G 62 6960
G 62 6974
T 62 6985
T 62 6998
T 62 7010
T 62 7022
T 62 7034
G 62 7047
T 62 7058
T 62 7071
C 62 7082
A 42 7093
A 62 7104
G 62 7117
T 62 7129
G 62 7142
T 62 7153
A 62 7165
C 62 7177
A 52 7188
A 62 7200
C 62 7213
T 62 7225
C 62 7238
A 62 7249
C 62 7261
T 58 7274
T 58 7287
C 58 7299
T 58 7311
T 58 7324
C 58 7336
C 58 7348
G 58 7361
T 54 7373
G 58 7384
G 58 7398
T 58 7410
A 58 7421
C 58 7433
G 58 7445
G 58 7458
A 58 7471
G 54 7482
T 58 7495
C 58 7507
A 41 7517
A 58 7529
A 58 7542
T 58 7554
G 58 7566
T 58 7578
T 58 7591
A 58 7602
G 58 7616
A 58 7628
A 58 7640
A 58 7651
A 58 7664
T 54 7675
G 58 7688
C 58 7700
A 58 7711
T 54 7723
A 58 7735
T 58 7747
C 58 7760
T 58 7773
A 46 7784
A 58 7796
T 54 7808
A 58 7820
G 58 7834
A 58 7846
T 54 7857
A 58 7869
A 58 7881
T 53 7893
A 58 7905
C 58 7917
G 54 7930
A 58 7943
T 58 7955
T 46 7968
A 58 7979
A 58 7991
G 53 8004
A 58 8016
A 58 8029
G 51 8041
T 54 8053
T 58 8065
C 58 8077
G 49 8090
A 58 8103
T 58 8114
C 58 8126
C 58 8140
T 50 8152
A 49 8163
A 58 8176
A 58 8187
A 58 8200
T 46 8211
T 58 8224
C 54 8235
C 35 8249
A 24 8259
A 58 8271
T 58 8283
T 58 8297
A 58 8308
G 51 8322
T 51 8334
C 58 8347
C 58 8359
T 51 8372
C 58 8384
T 54 8397
G 58 8409
A 58 8422
T 39 8434
T 58 8447
G 58 8459
G 51 8473
A 58 8485
T 39 8496
C 58 8509
G 58 8522
T 49 8534
T 58 8547
G 58 8559
G 58 8573
C 51 8585
T 51 8598
A 50 8609
A 58 8621
A 51 8634
G 58 8646
C 58 8659
G 54 8672
C 50 8684
A 44 8696
A 44 8707
T 49 8720
T 58 8733
T 58 8745
T 58 8758
G 58 8771
T 42 8784
A 53 8796
A 54 8808
C 54 8820
G 54 8833
G 54 8847
A 54 8860
T 41 8871
T 41 8884
A 53 8896
G 50 8908
G 54 8922
G 54 8936
C 52 8948
A 49 8960
T 51 8972
C 54 8985
C 54 8998
T 38 9011
A 54 9023
T 53 9036
T 40 9050
A 47 9061
G 51 9074
T 40 9087
A 54 9100
A 54 9111
G 51 9124
T 51 9137
C 51 9150
G 36 9163
G 54 9177
T 47 9190
C 54 9202
T 52 9215
G 54 9228
G 54 9242
A 53 9255
T 37 9267
C 54 9279
G 51 9293
A 51 9306
T 42 9317
T 54 9330
T 41 9344
A 53 9355
T 51 9368
C 51 9381
G 36 9394
G 47 9408
A 46 9422
T 32 9433
T 51 9447
C 53 9459
T 32 9472
G 51 9485
A 47 9499
T 32 9511
A 52 9523
T 42 9535
T 32 9549
A 51 9560
T 36 9573
T 26 9587
A 42 9599
A 51 9611
T 52 9624
C 52 9638
G 47 9651
A 51 9665
T 45 9678
T 51 9691
T 51 9704
G 46 9717
G 33 9733
G 51 9745
T 45 9758
G 46 9770
T 32 9784
A 51 9796
T 45 9808
A 41 9820
T 51 9833
G 51 9847
C 45 9860
C 46 9874
G 31 9887
A 46 9899
A 47 9913
A 38 9927
T 43 9939
C 51 9952
T 37 9966
T 46 9980
T 40 9993
C 41 10006
T 41 10019
C 31 10032
A 33 10043
T 42 10056
T 36 10070
A 42 10082
T 43 10095
T 37 10109
A 46 10121
T 43 10134
A 43 10146
G 42 10160
C 46 10175
G 31 10188
G 41 10202
T 31 10215
T 31 10230
C 46 10242
T 43 10256
T 38 10269
C 36 10283
A 13 10295
A 31 10305
G 44 10320
A 46 10334
A 46 10347
A 46 10360
A 48 10372
A 48 10385
A 39 10398
G 35 10412
A 44 10426
G 32 10439
T 37 10451
T 46 10465
T 26 10479
G 46 10492
T 31 10506
A 41 10518
T 43 10531
C 41 10545
G 37 10559
A 31 10574
C 37 10587
T 22 10600
A 24 10611
A 33 10626
A 12 10640
G 29 10652
T 30 10665
A 38 10677
T 31 10690
A 36 10702
T 31 10715
A 38 10728
C 42 10741
T 42 10755
T 44 10768
C 31 10782
A 19 10795
A 27 10805
C 31 10821
T 35 10835
T 44 10847
T 38 10861
C 37 10875
T 30 10887
T 24 10902
G 19 10914
T 12 10929
G 38 10941
C 32 10955
T 37 10968
A 32 10979
G 31 10993
A 38 11006
A 33 11017
C 15 11031
T 24 11041
T 48 11054
T 30 11066
A 12 11076
G 18 11085
C 5 11094
T 5 11111
C 5 11119
C 5 11131
C 5 11143
C 9 11156
G 11 11168
T 14 11179
A 25 11194
A 20 11205
A 12 11217
C 5 11229
A 6 11240
C 5 11251
C 4 11262
END_DNA

END_SEQUENCE
```
