## Supplementary material for "Identification and characterization of *Gypsophila paniculata* color morphs in Sleeping Bear Dunes National Lakeshore, MI, USA": Raw sequence files, alignment files: SEQ_Gelegans3_GYMorph9_RbclR_7-20-2017_2017-07-21_BCG.phd.1

```
BEGIN_SEQUENCE SEQ_Gelegans3_RbclR_7-20-2017_2017-07-21_BCG

BEGIN_COMMENT

CHROMAT_FILE: SEQ_Gelegans3_RbclR_7-20-2017_2017-07-21_BCG.ab1
BASECALLER_VERSION: KB 1.4.1.8
TRACE_PROCESSOR_VERSION: KB 1.4.1.8
QUALITY_LEVELS: 99
TIME: Mon Jul 24 09:44:02 2017
TRACE_ARRAY_MIN_INDEX: 0
TRACE_ARRAY_MAX_INDEX: 15411
TRIM: -1 -1 -1.000000e+000
TRACE_PEAK_AREA_RATIO: -1.000000e+000
CHEM: term
DYE: big
END_COMMENT

BEGIN_DNA
C 5 2
A 5 14
G 4 25
C 5 48
C 5 56
A 4 76
T 7 93
T 7 105
T 6 115
G 9 122
A 10 140
T 9 154
T 5 161
T 9 173
A 9 186
C 5 197
C 5 204
T 8 222
G 18 233
T 23 252
T 43 266
T 17 279
C 30 289
G 54 301
G 34 316
C 31 326
C 49 337
T 46 349
G 45 360
T 21 375
G 41 385
C 54 398
T 62 410
T 62 423
T 14 435
A 33 443
T 42 454
A 30 463
A 62 473
A 62 483
T 62 495
T 62 508
G 62 522
C 56 534
T 62 547
T 56 561
C 56 573
G 39 584
G 41 600
C 42 611
A 42 620
C 44 630
A 32 638
A 56 649
A 62 661
A 56 672
T 56 684
A 59 694
A 62 706
G 62 719
A 62 731
A 62 742
G 62 755
C 59 766
G 62 779
G 62 793
T 56 804
C 62 816
T 62 828
C 62 840
T 62 853
C 43 864
C 49 876
A 17 884
A 16 894
C 15 907
G 9 919
C 6 932
A 7 942
T 10 954
A 10 965
A 56 976
A 51 988
T 56 1000
G 62 1013
G 54 1026
T 62 1037
T 62 1050
G 62 1063
G 62 1077
G 62 1090
A 62 1102
G 62 1113
T 62 1125
T 62 1136
T 62 1148
A 62 1158
C 59 1169
G 62 1182
T 62 1194
T 62 1208
T 62 1220
T 59 1232
C 59 1244
A 39 1253
T 59 1265
C 59 1277
A 59 1287
T 62 1300
C 62 1313
T 62 1325
T 62 1338
T 62 1351
G 62 1363
G 59 1377
T 62 1388
A 51 1399
A 56 1410
A 59 1421
A 56 1432
T 59 1443
C 46 1456
A 51 1466
A 59 1477
G 62 1491
T 62 1503
C 62 1515
C 59 1527
A 59 1537
C 62 1549
C 62 1561
G 62 1574
C 59 1587
G 59 1599
A 59 1613
A 62 1624
G 59 1636
A 59 1649
C 62 1659
A 59 1669
T 62 1681
T 62 1694
C 59 1706
A 59 1717
T 62 1729
A 62 1740
A 62 1752
A 62 1764
C 62 1776
T 62 1789
G 62 1801
C 59 1814
T 62 1827
C 62 1839
G 62 1851
A 62 1864
C 62 1875
C 59 1887
A 59 1897
T 62 1909
A 62 1920
G 62 1933
T 62 1946
T 62 1958
T 62 1971
T 62 1983
T 62 1995
A 59 2005
G 59 2018
C 59 2030
A 59 2041
G 59 2054
A 62 2066
T 62 2077
A 62 2088
A 62 2100
C 62 2111
C 62 2123
C 62 2136
C 62 2148
A 59 2159
A 62 2170
T 62 2183
T 62 2196
T 62 2208
G 62 2221
G 62 2234
G 62 2246
T 62 2258
T 62 2270
T 62 2282
A 62 2292
A 62 2303
T 62 2315
A 59 2326
G 62 2340
T 62 2351
G 62 2365
C 59 2376
A 62 2387
T 62 2399
C 62 2411
C 62 2423
C 62 2435
A 62 2446
A 62 2457
T 62 2470
A 62 2481
G 56 2494
G 62 2507
G 62 2520
G 59 2532
A 59 2545
C 59 2555
G 59 2568
G 62 2580
C 56 2592
C 62 2605
A 62 2615
T 62 2628
A 59 2639
C 62 2650
T 62 2663
T 62 2676
A 62 2687
T 62 2699
T 62 2712
C 59 2724
A 59 2734
A 62 2745
T 62 2757
T 62 2770
T 30 2782
A 30 2793
T 43 2805
C 25 2817
T 34 2830
C 34 2842
T 62 2854
C 62 2866
T 62 2879
C 62 2890
A 62 2901
A 62 2911
C 62 2923
T 62 2936
T 62 2948
G 62 2960
G 62 2973
A 59 2986
T 62 2997
A 62 3008
C 62 3019
C 62 3031
G 62 3044
T 62 3056
G 62 3068
A 59 3082
G 62 3093
G 62 3106
C 62 3118
G 62 3130
G 62 3143
G 62 3155
C 62 3167
C 62 3179
T 62 3191
A 62 3202
G 62 3214
G 62 3227
A 62 3240
A 62 3251
A 62 3263
G 62 3275
T 62 3286
T 62 3298
T 62 3309
T 62 3321
T 62 3333
A 62 3344
C 62 3356
A 54 3366
T 62 3379
A 62 3390
A 62 3402
G 62 3415
C 62 3427
A 62 3438
A 62 3450
C 62 3462
A 59 3472
G 62 3485
G 62 3498
G 59 3509
A 54 3524
T 62 3534
T 62 3546
C 62 3558
G 62 3571
C 62 3583
A 62 3594
A 62 3605
A 62 3617
T 62 3629
C 62 3641
T 62 3653
T 62 3666
C 62 3678
C 59 3690
A 62 3700
A 62 3711
A 62 3723
C 62 3735
G 62 3747
T 62 3759
A 62 3771
G 62 3783
A 62 3796
G 62 3808
C 62 3820
A 62 3831
C 62 3842
G 62 3854
C 62 3866
A 62 3878
A 62 3889
G 62 3901
G 62 3913
C 62 3926
T 62 3938
T 62 3951
T 62 3963
G 62 3974
A 62 3987
A 62 3998
T 62 4010
C 62 4022
C 62 4034
A 62 4044
A 62 4055
A 62 4067
T 62 4079
A 62 4090
C 62 4102
A 62 4113
T 62 4125
T 62 4138
A 62 4149
C 62 4161
C 62 4174
C 62 4186
A 59 4196
C 62 4208
A 62 4219
A 62 4231
T 62 4244
G 62 4256
G 62 4269
A 62 4281
A 62 4293
G 62 4305
T 62 4317
A 62 4328
A 62 4339
A 62 4351
C 62 4363
A 62 4374
T 62 4386
G 62 4398
T 62 4410
T 62 4423
A 62 4434
G 62 4447
T 62 4459
A 62 4470
A 62 4482
C 62 4494
A 59 4505
G 62 4517
A 62 4530
G 62 4542
C 62 4554
C 62 4566
T 62 4579
T 62 4591
C 62 4603
C 62 4615
T 62 4627
C 62 4639
A 62 4649
A 62 4660
A 62 4672
C 62 4684
A 59 4695
G 62 4708
G 62 4720
T 62 4732
C 62 4744
T 62 4756
A 62 4767
A 62 4779
G 62 4791
G 62 4804
G 62 4816
G 62 4829
T 62 4840
A 62 4851
A 62 4863
G 62 4875
C 62 4887
T 62 4900
A 62 4910
C 62 4922
A 62 4933
T 62 4945
A 62 4957
A 62 4969
C 62 4981
A 62 4992
A 62 5004
A 62 5016
T 62 5028
A 62 5039
T 62 5051
A 62 5062
T 62 5074
T 62 5087
G 62 5100
A 62 5112
T 62 5123
T 62 5136
T 62 5148
T 62 5160
C 62 5172
T 62 5184
T 62 5196
C 62 5208
T 62 5220
C 62 5232
C 44 5244
A 44 5254
G 59 5266
C 62 5278
A 62 5289
A 62 5301
C 62 5313
G 62 5324
G 62 5337
G 62 5350
C 62 5362
T 62 5374
C 62 5386
G 62 5398
A 62 5411
T 62 5422
G 62 5434
T 62 5446
G 62 5458
G 62 5471
T 62 5483
A 62 5494
G 62 5506
C 62 5518
A 62 5529
A 62 5541
C 62 5553
G 62 5565
T 62 5577
C 62 5589
C 62 5602
T 62 5614
T 62 5627
T 62 5639
G 62 5650
T 62 5663
A 62 5673
A 62 5685
C 62 5696
G 62 5709
A 62 5721
T 62 5733
C 62 5745
A 62 5756
A 62 5767
G 62 5780
A 62 5792
C 62 5804
T 62 5816
C 62 5828
G 62 5841
T 62 5853
A 62 5864
A 62 5876
G 62 5888
T 62 5901
C 62 5912
C 62 5924
G 62 5937
T 62 5949
C 62 5961
G 62 5973
G 62 5986
T 62 5998
C 62 6010
C 62 6022
A 62 6032
T 62 6044
A 62 6055
C 62 6067
A 54 6078
G 62 6091
T 62 6104
T 62 6116
G 62 6128
T 62 6141
C 62 6152
C 62 6165
A 62 6175
T 62 6188
G 62 6199
T 62 6212
A 62 6224
C 62 6235
C 62 6248
A 54 6258
G 56 6271
T 62 6284
A 62 6295
G 62 6308
A 62 6320
A 62 6332
G 62 6345
A 62 6357
T 47 6367
T 62 6379
C 62 6392
G 62 6404
G 62 6417
C 62 6429
G 62 6441
G 62 6454
C 62 6466
C 62 6478
A 48 6489
C 62 6501
G 62 6512
G 62 6525
C 62 6538
G 62 6550
G 62 6563
C 62 6575
C 62 6587
C 62 6599
C 62 6611
A 62 6622
G 62 6634
C 62 6647
T 62 6660
T 62 6672
C 62 6684
T 62 6696
T 62 6709
C 62 6720
G 58 6732
G 58 6745
G 58 6758
T 58 6769
G 58 6781
G 58 6794
A 58 6806
A 58 6817
C 58 6829
T 58 6841
C 58 6853
C 58 6865
A 52 6876
G 54 6888
G 58 6901
T 58 6913
T 58 6926
G 58 6938
A 58 6950
G 58 6962
G 58 6975
A 58 6987
G 58 6999
T 58 7011
T 58 7023
A 58 7034
C 58 7045
T 58 7058
C 58 7071
G 58 7083
G 58 7097
A 58 7109
A 58 7121
T 58 7132
G 58 7145
C 58 7156
T 58 7169
G 58 7182
C 58 7193
C 54 7206
A 39 7217
A 58 7229
G 58 7241
A 58 7254
T 52 7265
A 58 7277
T 58 7288
C 58 7301
A 49 7312
G 58 7325
T 58 7337
A 58 7349
T 58 7361
C 58 7373
C 45 7386
A 40 7397
G 58 7409
G 58 7423
G 58 7435
T 58 7447
T 58 7460
T 58 7472
C 58 7484
A 50 7495
T 58 7507
A 58 7518
C 58 7531
T 58 7544
C 58 7556
C 58 7569
G 54 7581
G 58 7594
A 58 7607
G 51 7618
T 51 7631
A 58 7643
T 53 7654
A 58 7665
A 58 7677
T 58 7689
A 58 7701
C 58 7713
G 58 7727
T 58 7739
C 51 7752
A 47 7763
A 58 7775
T 58 7787
T 58 7800
T 58 7813
G 58 7825
T 53 7838
A 58 7849
A 58 7861
T 58 7873
C 58 7886
T 58 7898
T 58 7911
T 41 7924
A 53 7935
A 54 7947
C 49 7959
A 49 7970
C 49 7982
C 43 7996
A 37 8007
G 51 8020
C 51 8033
T 58 8046
T 58 8058
T 49 8071
A 58 8083
A 58 8094
A 12 8106
T 15 8118
A 6 8127
C 5 8144
A 6 8154
A 58 8167
C 47 8180
A 41 8190
C 51 8203
T 58 8216
T 58 8230
G 54 8242
C 54 8255
T 54 8268
T 54 8281
T 37 8293
A 53 8304
G 43 8316
T 54 8329
T 54 8341
T 54 8354
C 54 8366
T 53 8377
G 44 8390
T 32 8401
T 54 8413
T 54 8423
G 47 8435
T 18 8445
G 35 8459
G 36 8470
G 25 8478
T 32 8492
G 52 8505
A 50 8518
C 6 8530
A 8 8542
END_DNA

END_SEQUENCE
```
