## Supplementary material for "Identification and characterization of *Gypsophila paniculata* color morphs in Sleeping Bear Dunes National Lakeshore, MI, USA": Raw sequence files, alignment files: SEQ_LH34G6_PMorph14_RbclR_7-20-2017_2017-07-21_BCG.phd.1

```
BEGIN_SEQUENCE SEQ_LM34G6_RbclR_7-20-2017_2017-07-21_BCG

BEGIN_COMMENT

CHROMAT_FILE: SEQ_LM34G6_RbclR_7-20-2017_2017-07-21_BCG.ab1
BASECALLER_VERSION: KB 1.4.1.8
TRACE_PROCESSOR_VERSION: KB 1.4.1.8
QUALITY_LEVELS: 99
TIME: Mon Jul 24 09:44:03 2017
TRACE_ARRAY_MIN_INDEX: 0
TRACE_ARRAY_MAX_INDEX: 15392
TRIM: -1 -1 -1.000000e+000
TRACE_PEAK_AREA_RATIO: -1.000000e+000
CHEM: term
DYE: big
END_COMMENT

BEGIN_DNA
C 3 2
A 3 15
G 3 24
A 3 31
C 4 50
C 7 58
C 6 67
C 6 78
T 9 92
T 5 105
T 6 114
G 8 126
A 6 136
A 8 145
T 5 167
T 10 175
C 9 186
A 4 191
C 9 201
C 5 210
T 8 227
G 14 238
T 14 257
T 22 272
T 27 284
C 22 293
G 44 307
G 24 322
C 31 332
C 49 342
T 22 354
G 20 365
T 13 381
G 36 391
C 46 404
T 58 416
T 58 429
T 18 441
A 28 449
T 32 460
A 40 470
A 58 480
A 39 490
T 48 502
T 43 514
G 54 529
C 52 541
T 50 555
T 47 568
C 52 580
G 38 591
G 42 606
C 42 618
A 34 628
C 33 638
A 30 646
A 54 657
A 58 669
A 46 681
T 42 692
A 42 702
A 54 714
G 54 728
A 58 740
A 62 752
G 52 764
C 54 775
G 62 788
G 62 801
T 50 813
C 62 825
T 13 838
C 29 849
T 13 862
C 9 875
C 6 887
A 8 894
A 7 905
C 5 915
G 7 928
C 5 942
A 7 952
A 5 961
A 20 974
A 16 986
A 13 998
T 10 1010
G 41 1023
G 24 1037
T 13 1049
T 20 1061
G 37 1074
G 38 1088
G 36 1100
A 44 1113
G 51 1124
T 38 1136
T 38 1148
T 51 1159
A 56 1170
C 47 1180
G 62 1194
T 62 1206
T 62 1219
T 56 1232
T 59 1244
C 59 1256
A 43 1265
T 59 1277
C 59 1290
A 44 1300
T 62 1312
C 62 1325
T 59 1338
T 62 1351
T 62 1364
G 62 1376
G 43 1390
T 17 1402
A 19 1412
A 18 1423
A 18 1434
A 22 1446
T 23 1457
C 23 1469
A 18 1479
A 59 1491
G 59 1504
T 62 1517
C 62 1529
C 62 1541
A 62 1551
C 62 1563
C 62 1575
G 62 1588
C 62 1601
G 62 1613
A 59 1627
A 62 1639
G 59 1650
A 59 1663
C 62 1673
A 62 1684
T 62 1696
T 62 1709
C 59 1721
A 59 1731
T 62 1744
A 62 1755
A 62 1767
A 62 1779
C 62 1792
T 62 1804
G 62 1816
C 62 1829
T 62 1843
C 62 1855
G 62 1867
A 59 1880
C 62 1891
C 62 1902
A 59 1913
T 62 1925
A 62 1936
G 62 1949
T 62 1962
T 62 1975
T 62 1987
T 62 1999
T 62 2011
A 59 2022
G 62 2035
C 62 2047
A 62 2058
G 62 2070
A 62 2083
T 62 2094
A 62 2105
A 62 2117
C 62 2128
C 62 2141
C 62 2153
C 59 2165
A 59 2175
A 62 2187
T 62 2200
T 62 2213
T 62 2225
G 62 2238
G 62 2251
G 62 2264
T 62 2276
T 62 2288
T 62 2300
A 62 2310
A 62 2321
T 62 2333
A 59 2344
G 62 2358
T 62 2370
G 62 2383
C 62 2394
A 62 2405
T 62 2417
C 62 2429
C 62 2441
C 62 2454
A 62 2464
A 62 2476
T 62 2488
A 62 2500
G 62 2512
G 62 2525
G 62 2538
G 62 2551
A 59 2564
C 59 2574
G 62 2587
G 62 2599
C 62 2612
C 62 2624
A 62 2634
T 62 2647
A 62 2658
C 62 2670
T 62 2683
T 62 2695
A 62 2706
T 62 2718
T 62 2731
C 59 2743
A 62 2753
A 62 2764
T 62 2777
T 62 2789
T 62 2802
A 62 2813
T 62 2824
C 62 2837
T 62 2849
C 62 2862
T 62 2874
C 62 2886
T 54 2899
C 59 2911
A 62 2921
A 62 2931
C 62 2944
T 62 2956
T 62 2969
G 62 2980
G 62 2994
A 62 3006
T 62 3017
A 62 3028
C 62 3040
C 62 3052
G 62 3065
T 62 3077
G 62 3089
A 59 3103
G 62 3114
G 62 3127
C 62 3139
G 62 3151
G 62 3164
G 62 3176
C 62 3188
C 62 3200
T 62 3212
A 62 3223
G 62 3235
G 62 3248
A 62 3261
A 62 3272
A 62 3284
G 62 3296
T 62 3307
T 62 3319
T 62 3331
T 62 3343
T 62 3355
A 62 3366
C 62 3377
A 62 3388
T 62 3400
A 62 3411
A 62 3423
G 62 3436
C 62 3449
A 62 3460
A 62 3472
C 62 3484
A 62 3495
G 62 3507
G 62 3520
G 59 3531
A 59 3546
T 62 3556
T 62 3569
C 62 3581
G 62 3593
C 62 3605
A 62 3616
A 62 3628
A 62 3640
T 62 3651
C 62 3664
T 62 3676
T 62 3688
C 62 3701
C 62 3712
A 62 3722
A 62 3733
A 62 3745
C 62 3758
G 62 3770
T 62 3782
A 62 3794
G 62 3806
A 62 3819
G 62 3831
C 62 3842
A 62 3853
C 62 3865
G 62 3877
C 62 3889
A 62 3901
A 62 3912
G 62 3925
G 62 3937
C 62 3949
T 62 3962
T 62 3974
T 62 3986
G 62 3998
A 62 4010
A 62 4022
T 62 4033
C 62 4045
C 59 4057
A 62 4067
A 62 4079
A 62 4091
T 62 4103
A 62 4114
C 62 4126
A 62 4137
T 62 4149
T 62 4162
A 62 4173
C 62 4185
C 62 4197
C 62 4209
A 62 4220
C 62 4232
A 62 4243
A 62 4255
T 62 4268
G 62 4280
G 62 4293
A 62 4306
A 62 4317
G 62 4329
T 62 4341
A 62 4352
A 62 4363
A 62 4375
C 62 4387
A 59 4398
T 62 4410
G 62 4422
T 62 4435
T 62 4447
A 62 4459
G 62 4471
T 62 4483
A 62 4495
A 62 4506
C 62 4518
A 62 4529
G 62 4542
A 62 4554
G 59 4566
C 62 4579
C 62 4591
T 62 4603
T 62 4616
C 62 4628
C 62 4639
T 62 4652
C 62 4664
A 62 4674
A 62 4685
A 62 4697
C 62 4709
A 59 4720
G 62 4732
G 62 4745
T 62 4757
C 62 4769
T 62 4781
A 62 4792
A 62 4804
G 62 4816
G 62 4829
G 62 4841
G 62 4854
T 62 4865
A 62 4876
A 62 4888
G 62 4900
C 62 4912
T 62 4925
A 62 4936
C 62 4948
A 62 4959
T 62 4971
A 62 4982
A 62 4994
C 62 5007
A 62 5017
A 62 5029
A 62 5041
T 62 5054
A 62 5065
T 62 5076
A 62 5088
T 62 5100
T 62 5112
G 62 5125
A 62 5137
T 62 5149
T 62 5161
T 62 5173
T 62 5186
C 62 5197
T 62 5210
T 62 5222
C 62 5234
T 56 5246
C 56 5257
C 44 5269
A 44 5279
G 51 5291
C 53 5304
A 62 5315
A 62 5327
C 62 5338
G 62 5350
G 62 5363
G 62 5375
C 62 5388
T 62 5400
C 62 5412
G 62 5424
A 62 5436
T 62 5448
G 62 5460
T 62 5472
G 62 5484
G 62 5497
T 62 5508
A 62 5520
G 62 5532
C 62 5544
A 62 5555
A 62 5567
C 62 5579
G 62 5591
T 62 5603
C 62 5615
C 62 5628
T 62 5640
T 62 5652
T 62 5665
G 62 5677
T 62 5689
A 62 5699
A 62 5711
C 62 5723
G 62 5735
A 62 5747
T 62 5759
C 62 5771
A 62 5782
A 62 5794
G 62 5806
A 62 5818
C 62 5830
T 62 5842
C 62 5855
G 62 5867
T 62 5879
A 62 5890
A 62 5902
G 62 5914
T 62 5926
C 62 5938
C 62 5951
G 62 5963
T 62 5975
C 62 5987
G 62 5999
G 62 6012
T 62 6024
C 62 6036
C 62 6048
A 62 6058
T 62 6070
A 62 6081
C 62 6094
A 62 6105
G 62 6117
T 62 6130
T 62 6142
G 62 6155
T 62 6167
C 62 6178
C 54 6191
A 47 6201
T 62 6213
G 62 6225
T 62 6238
A 62 6249
C 62 6262
C 62 6274
A 47 6284
G 62 6297
T 62 6310
A 62 6322
G 62 6334
A 62 6346
A 62 6359
G 62 6371
A 62 6383
T 54 6393
T 62 6405
C 62 6418
G 62 6430
G 62 6443
C 62 6455
G 62 6467
G 62 6480
C 54 6491
C 47 6505
A 49 6515
C 62 6526
G 62 6538
G 62 6551
C 62 6564
G 62 6576
G 62 6589
C 62 6601
C 62 6613
C 62 6625
C 62 6637
A 43 6648
G 52 6660
C 62 6673
T 62 6685
T 62 6698
C 62 6710
T 58 6721
T 58 6734
C 58 6746
G 54 6757
G 58 6771
G 58 6784
T 58 6795
G 58 6806
G 58 6819
A 58 6831
A 58 6843
C 58 6854
T 58 6866
C 58 6878
C 54 6891
A 42 6901
G 54 6914
G 58 6927
T 58 6938
T 58 6951
G 58 6963
A 58 6976
G 58 6987
G 58 7000
A 58 7012
G 58 7024
T 58 7035
T 58 7048
A 58 7059
C 58 7071
T 58 7083
C 58 7095
G 54 7108
G 58 7122
A 58 7133
A 58 7146
T 54 7157
G 58 7169
C 52 7181
T 58 7193
G 58 7206
C 58 7217
C 37 7230
A 35 7241
A 58 7253
G 54 7264
A 54 7277
T 53 7288
A 58 7301
T 54 7312
C 54 7325
A 42 7335
G 58 7348
T 58 7361
A 58 7373
T 58 7384
C 58 7397
C 32 7410
A 38 7420
G 54 7433
G 58 7446
G 58 7458
T 58 7470
T 58 7483
T 53 7495
C 58 7507
A 50 7518
T 51 7529
A 58 7541
C 58 7554
T 58 7566
C 58 7579
C 58 7591
G 45 7603
G 58 7616
A 58 7629
G 52 7641
T 58 7653
A 58 7665
T 53 7676
A 58 7687
A 58 7699
T 53 7711
A 58 7723
C 58 7735
G 58 7749
T 58 7760
C 58 7773
A 53 7785
A 58 7796
T 58 7808
T 58 7821
T 58 7834
G 58 7847
T 53 7858
A 58 7869
A 49 7882
T 58 7894
C 58 7906
T 53 7918
T 58 7931
T 39 7944
A 53 7955
A 58 7967
C 54 7978
A 52 7990
C 51 8001
C 39 8014
A 35 8025
G 58 8039
C 51 8052
T 58 8064
T 58 8077
T 31 8090
A 39 8100
A 58 8112
A 53 8124
T 58 8136
C 58 8148
C 58 8161
A 34 8172
A 58 8184
C 53 8197
A 54 8208
C 51 8220
T 58 8233
T 58 8245
G 58 8258
C 53 8271
T 58 8284
T 58 8296
T 53 8308
A 41 8319
G 50 8332
T 58 8344
T 58 8357
T 52 8369
C 53 8381
T 47 8392
G 41 8406
T 39 8416
T 58 8429
T 58 8440
G 51 8452
T 30 8463
G 51 8478
G 51 8492
T 11 8504
G 26 8517
A 9 8527
C 5 8542
A 5 8556
T 6 8565
END_DNA

END_SEQUENCE
```
