## Supplementary material for "Identification and characterization of *Gypsophila paniculata* color morphs in Sleeping Bear Dunes National Lakeshore, MI, USA": Raw sequence files, alignment files: SEQ_LH34G7_PMorph1_MatK390F_7-20-2017_2017-07-21_BCG.phd.1

```
BEGIN_SEQUENCE SEQ_LH34G7_MatK390F_7-20-2017_2017-07-21_BCG

BEGIN_COMMENT

CHROMAT_FILE: SEQ_LH34G7_MatK390F_7-20-2017_2017-07-21_BCG.ab1
BASECALLER_VERSION: KB 1.4.1.8
TRACE_PROCESSOR_VERSION: KB 1.4.1.8
QUALITY_LEVELS: 99
TIME: Mon Jul 24 09:44:03 2017
TRACE_ARRAY_MIN_INDEX: 0
TRACE_ARRAY_MAX_INDEX: 15412
TRIM: -1 -1 -1.000000e+000
TRACE_PEAK_AREA_RATIO: -1.000000e+000
CHEM: term
DYE: big
END_COMMENT

BEGIN_DNA
G 5 2
G 4 12
G 4 24
G 4 35
A 5 49
A 5 58
C 4 79
T 9 93
T 5 107
C 4 116
T 7 138
T 7 151
A 9 160
C 5 169
T 8 191
T 18 208
T 24 222
A 10 234
A 33 243
A 12 251
T 58 264
T 24 278
A 21 288
T 28 299
G 38 315
T 45 328
G 38 343
T 58 355
T 15 369
A 16 378
G 41 393
A 47 404
T 37 414
A 46 425
T 52 435
A 45 446
T 54 458
T 41 472
A 54 483
A 58 495
T 58 507
T 62 521
C 54 535
C 62 547
T 62 559
T 47 573
A 62 584
C 62 595
C 62 607
C 62 619
C 37 630
A 24 639
C 62 651
C 62 664
C 39 676
A 26 684
T 62 698
C 62 712
T 62 725
G 62 738
G 62 752
A 47 765
A 62 775
A 62 786
T 54 796
C 62 808
T 62 820
T 44 833
A 59 844
G 59 857
T 62 870
T 62 882
C 43 894
A 38 903
A 33 913
A 62 924
C 59 937
A 59 946
C 62 958
T 62 972
T 62 985
C 62 998
G 59 1010
G 59 1025
T 62 1037
A 62 1048
T 62 1059
T 62 1071
G 62 1084
G 62 1098
G 62 1111
T 62 1123
G 62 1135
A 62 1147
A 62 1158
A 62 1169
G 62 1182
A 59 1193
T 59 1203
G 59 1216
C 59 1227
C 62 1240
T 62 1252
C 62 1265
G 59 1277
T 59 1291
C 62 1303
T 62 1315
T 62 1327
T 62 1340
G 62 1352
C 59 1364
A 59 1373
T 62 1385
T 62 1398
T 59 1410
A 62 1421
T 62 1432
T 59 1445
A 62 1456
C 62 1468
G 62 1481
A 62 1493
T 62 1504
T 62 1517
C 62 1530
T 54 1542
T 62 1555
T 62 1567
C 62 1579
T 62 1591
T 62 1604
T 62 1616
A 62 1626
T 62 1638
G 62 1651
A 62 1663
G 62 1675
T 62 1687
A 62 1698
T 62 1709
C 59 1721
A 62 1732
T 62 1744
A 62 1755
A 62 1768
T 62 1780
T 62 1793
G 62 1806
G 62 1820
A 62 1832
A 62 1844
T 62 1855
A 62 1866
G 62 1879
T 62 1891
C 62 1903
T 54 1916
T 54 1929
T 49 1941
T 49 1954
T 62 1966
A 62 1976
T 62 1988
T 62 2000
C 62 2012
C 59 2024
A 59 2034
A 62 2045
A 62 2057
A 62 2069
A 62 2081
A 62 2092
A 62 2104
T 62 2115
C 62 2127
C 62 2140
A 54 2150
T 54 2163
T 62 2176
T 62 2188
C 62 2201
T 54 2213
A 62 2224
T 62 2236
T 62 2248
T 62 2261
T 62 2273
T 62 2285
C 62 2297
T 62 2309
A 62 2320
A 62 2331
A 62 2342
A 62 2354
A 62 2366
G 62 2379
G 62 2391
A 62 2403
A 62 2414
T 62 2425
C 62 2437
A 62 2448
A 62 2460
A 62 2472
G 62 2484
A 62 2497
T 62 2507
T 62 2520
A 62 2531
T 62 2542
T 62 2555
C 62 2568
T 62 2580
T 62 2593
G 62 2606
T 62 2618
T 62 2630
C 62 2642
T 62 2654
T 62 2666
A 62 2677
T 62 2688
A 62 2699
T 62 2711
A 62 2722
A 62 2734
T 62 2746
T 62 2759
T 62 2771
C 62 2784
C 59 2795
A 59 2805
G 62 2819
G 62 2831
T 62 2844
A 62 2855
T 62 2866
G 62 2879
T 62 2891
G 62 2903
A 62 2916
A 62 2927
T 62 2939
A 62 2950
T 62 2962
G 62 2975
A 62 2987
A 62 2999
T 62 3010
C 62 3023
C 62 3035
A 59 3045
T 62 3058
T 62 3071
T 62 3083
T 62 3096
C 62 3108
T 62 3120
T 62 3132
T 62 3144
T 62 3156
T 62 3168
T 62 3180
C 62 3191
T 54 3203
T 54 3215
T 62 3227
G 62 3239
C 62 3251
A 62 3261
A 62 3273
C 62 3285
C 62 3297
A 62 3307
A 62 3319
T 62 3332
C 62 3344
C 54 3357
T 54 3369
C 62 3381
T 54 3394
C 62 3406
A 59 3416
T 62 3428
T 62 3441
T 62 3453
A 62 3464
C 62 3475
G 62 3488
A 62 3500
T 62 3512
C 59 3524
A 62 3535
A 62 3546
C 59 3559
A 62 3569
T 62 3582
C 54 3594
T 54 3607
T 62 3620
A 62 3631
T 62 3643
A 62 3654
G 62 3667
A 62 3679
G 62 3692
T 62 3703
G 62 3716
T 62 3727
T 62 3739
T 62 3751
C 62 3763
T 62 3775
T 62 3788
G 62 3800
A 62 3812
A 62 3824
C 62 3835
G 62 3848
C 62 3859
A 62 3870
T 62 3882
T 62 3895
T 62 3907
A 62 3918
T 62 3930
T 62 3942
T 62 3955
C 62 3967
T 62 3979
A 62 3990
C 62 4002
G 62 4014
T 62 4026
A 62 4038
A 62 4049
A 62 4061
A 62 4073
T 62 4084
T 62 4096
A 54 4108
G 62 4121
A 62 4133
A 62 4145
T 62 4156
A 62 4168
T 62 4179
T 62 4191
T 62 4204
A 59 4215
G 62 4228
T 62 4240
T 62 4253
A 62 4264
A 62 4275
A 62 4287
C 62 4299
T 54 4311
T 62 4324
T 62 4336
T 62 4349
T 62 4361
T 62 4373
A 62 4384
T 62 4395
A 62 4406
A 62 4417
A 62 4429
G 62 4442
A 62 4454
T 62 4465
T 62 4477
T 62 4490
T 62 4502
G 62 4515
G 62 4528
C 62 4539
G 62 4552
T 62 4564
T 62 4576
A 62 4587
T 62 4598
C 62 4611
T 62 4623
T 62 4636
A 62 4647
T 62 4659
G 62 4671
G 62 4684
C 62 4696
T 62 4708
T 62 4721
T 62 4733
T 62 4745
C 62 4757
A 59 4767
A 62 4778
A 62 4790
G 62 4802
A 62 4814
C 62 4826
C 62 4838
C 62 4850
T 62 4863
T 62 4875
C 62 4887
C 62 4899
C 54 4911
C 62 4923
G 62 4934
C 62 4947
A 62 4958
T 62 4970
T 62 4982
C 62 4994
T 62 5007
G 62 5019
T 62 5031
T 62 5043
A 62 5054
G 62 5066
G 62 5079
T 62 5091
A 62 5102
T 62 5113
A 62 5124
A 62 5136
A 62 5148
G 62 5161
G 62 5174
C 62 5185
A 62 5196
A 62 5208
A 62 5220
T 62 5232
C 62 5244
T 62 5257
A 62 5268
T 62 5280
T 62 5293
C 62 5305
T 62 5317
A 62 5328
G 62 5341
C 62 5353
C 62 5366
T 62 5378
C 62 5390
A 62 5400
A 62 5411
A 62 5423
A 62 5435
G 62 5447
G 62 5460
G 62 5472
A 62 5484
T 59 5495
G 62 5507
T 62 5519
C 62 5531
C 62 5543
T 62 5555
T 62 5568
T 62 5581
T 62 5593
T 62 5605
G 62 5617
A 62 5628
T 62 5640
G 62 5652
T 62 5663
A 62 5675
T 62 5686
A 62 5697
A 62 5709
A 62 5721
T 62 5733
G 62 5746
G 62 5759
A 62 5771
A 62 5782
A 62 5794
T 62 5805
T 62 5817
T 62 5830
T 62 5842
A 62 5853
C 62 5864
C 62 5877
T 62 5889
T 62 5902
C 62 5914
T 62 5926
C 62 5938
A 59 5949
A 62 5960
T 62 5972
T 62 5984
T 62 5997
C 62 6009
T 62 6021
G 62 6034
G 62 6046
C 62 6058
A 62 6069
A 62 6080
T 62 6092
G 62 6104
T 62 6116
C 62 6129
A 62 6139
T 62 6151
T 62 6164
T 62 6176
T 62 6188
T 59 6201
A 59 6212
T 59 6223
A 50 6234
T 38 6246
G 44 6260
T 56 6271
G 62 6284
G 62 6297
T 62 6308
C 62 6321
T 62 6333
C 54 6345
A 51 6355
A 62 6367
C 62 6379
C 54 6392
A 54 6402
A 62 6415
G 62 6427
A 62 6440
A 62 6452
G 62 6464
A 62 6476
A 62 6488
T 47 6499
C 62 6511
T 62 6523
A 62 6534
T 62 6546
A 62 6558
T 62 6570
T 62 6583
A 62 6594
A 62 6606
T 62 6618
C 62 6631
G 62 6644
A 62 6656
T 62 6667
T 62 6680
A 62 6691
T 62 6703
C 54 6715
A 62 6726
A 62 6738
C 62 6750
C 62 6763
C 49 6776
A 62 6786
T 62 6798
T 62 6811
T 62 6824
T 62 6836
C 62 6848
T 62 6860
T 62 6873
G 62 6885
A 62 6897
C 62 6908
T 62 6920
T 62 6933
C 54 6945
A 42 6955
T 62 6967
G 62 6980
G 62 6992
G 49 7006
T 62 7017
T 62 7029
T 62 7041
T 62 7053
T 62 7066
G 62 7079
T 62 7090
T 62 7102
C 62 7114
A 42 7125
A 62 7136
G 62 7149
T 62 7161
G 62 7174
T 62 7185
A 62 7197
C 62 7208
A 56 7219
A 62 7231
C 62 7244
T 62 7257
C 62 7269
A 49 7280
C 62 7293
T 62 7305
T 62 7318
C 62 7331
T 62 7343
T 62 7356
C 62 7368
C 62 7380
G 62 7392
T 52 7404
G 62 7416
G 62 7429
T 54 7441
A 62 7452
C 62 7464
G 62 7476
G 62 7489
A 62 7502
G 62 7513
T 62 7526
C 62 7538
A 37 7549
A 58 7560
A 58 7573
T 58 7585
G 58 7598
T 40 7609
T 58 7622
A 58 7633
G 54 7647
A 58 7658
A 58 7671
A 58 7682
A 58 7694
T 48 7706
G 58 7718
C 51 7730
A 52 7742
T 58 7754
A 58 7765
T 58 7777
C 58 7790
T 58 7803
A 39 7814
A 58 7827
T 54 7839
A 58 7850
G 54 7864
A 58 7876
T 52 7887
A 54 7899
A 58 7911
T 52 7923
A 58 7935
C 58 7947
G 52 7960
A 58 7973
T 54 7984
T 39 7998
A 58 8009
A 58 8021
G 52 8034
A 58 8046
A 58 8058
G 54 8071
T 49 8082
T 58 8094
C 58 8106
G 49 8120
A 58 8132
T 54 8143
C 58 8155
C 58 8168
T 52 8180
A 58 8192
A 58 8204
A 49 8216
A 35 8228
T 45 8239
T 54 8252
C 58 8264
C 42 8277
A 27 8287
A 58 8299
T 58 8311
T 41 8325
A 46 8336
G 50 8349
T 52 8362
C 58 8374
C 53 8387
T 53 8399
C 58 8411
T 51 8424
G 58 8436
A 58 8449
T 41 8460
T 50 8473
G 58 8485
G 44 8499
A 49 8511
T 37 8522
C 58 8535
G 49 8547
T 40 8559
T 42 8572
G 58 8584
G 46 8598
C 46 8610
T 46 8622
A 42 8634
A 49 8645
A 58 8657
G 49 8670
C 50 8682
G 51 8695
C 46 8708
A 50 8719
A 50 8731
T 48 8743
T 49 8756
T 41 8768
T 58 8781
G 51 8794
T 39 8806
A 54 8818
A 48 8830
C 50 8842
G 50 8855
G 51 8868
A 46 8881
T 32 8892
T 38 8904
A 50 8916
G 21 8929
G 58 8942
G 49 8955
C 37 8968
A 50 8980
T 53 8991
C 53 9004
C 51 9016
T 36 9029
A 58 9041
T 50 9054
T 29 9067
A 43 9079
G 42 9092
T 39 9104
A 35 9115
A 58 9128
G 49 9142
T 41 9154
C 50 9166
G 50 9179
G 51 9193
T 32 9205
C 53 9217
T 41 9230
G 54 9243
G 51 9256
A 37 9269
T 37 9280
C 45 9293
G 39 9306
A 40 9319
T 29 9331
T 17 9344
T 27 9355
A 45 9367
T 45 9380
C 51 9392
G 40 9406
G 32 9419
A 49 9432
T 27 9445
T 41 9456
C 53 9469
T 34 9482
G 42 9495
A 50 9508
T 27 9520
A 40 9532
T 53 9544
T 41 9555
A 53 9568
T 40 9581
T 42 9592
A 40 9604
A 42 9617
T 45 9630
C 52 9644
G 42 9657
A 39 9670
T 34 9681
T 54 9695
T 46 9709
G 37 9721
G 53 9734
G 53 9747
T 42 9761
G 54 9774
T 31 9786
A 52 9798
T 40 9810
A 40 9822
T 52 9834
G 53 9848
C 29 9860
C 47 9874
G 35 9887
A 49 9901
A 49 9913
A 27 9925
T 34 9938
C 52 9951
T 33 9963
T 49 9977
T 33 9991
C 35 10003
T 32 10016
C 34 10029
A 32 10039
T 31 10051
T 27 10066
A 32 10077
T 31 10089
T 37 10103
A 45 10115
T 32 10128
A 26 10140
G 34 10154
C 42 10168
G 33 10180
G 36 10195
T 32 10207
T 32 10221
C 42 10234
T 28 10245
T 37 10260
C 31 10272
A 12 10284
A 18 10293
G 43 10308
A 39 10321
A 51 10334
A 51 10346
A 51 10359
A 51 10371
A 31 10384
G 28 10398
A 42 10411
G 32 10424
T 31 10434
T 51 10448
T 31 10461
G 51 10474
T 24 10487
A 42 10499
T 31 10511
C 45 10524
G 31 10538
A 26 10551
C 31 10563
T 24 10576
A 31 10587
A 46 10599
A 27 10611
G 31 10626
T 23 10639
A 37 10651
T 31 10662
A 42 10675
T 31 10687
A 31 10699
C 31 10712
T 23 10725
T 32 10739
C 30 10753
A 22 10765
A 30 10774
C 31 10790
T 30 10802
T 47 10816
T 38 10829
C 33 10843
T 23 10856
T 22 10866
G 41 10881
T 23 10895
G 33 10908
C 27 10919
T 26 10931
A 19 10941
G 14 10955
A 21 10963
A 34 10974
C 14 10990
T 25 11000
T 13 11009
T 18 11018
A 6 11028
C 5 11040
T 5 11058
T 4 11069
C 4 11076
T 5 11085
T 4 11095
G 4 11101
C 4 11112
G 4 11119
T 4 11135
A 16 11143
A 18 11155
A 7 11168
T 5 11181
A 5 11192
T 5 11199
C 5 11207
A 5 11216
G 5 11225
C 4 11234
C 5 11247
C 5 11260
C 5 11273
G 26 11289
T 7 11304
A 8 11324
A 5 11335
C 4 11355
A 4 11363
G 5 11374
T 5 11385
G 4 11396
T 4 11412
G 5 11419
G 6 11430
T 17 11451
T 33 11463
T 22 11476
A 6 11486
T 23 11493
T 12 11503
C 8 11519
G 5 11524
C 6 11538
T 6 11548
C 7 11557
G 37 11569
A 18 11580
A 17 11594
A 12 11608
A 11 11622
A 24 11636
C 17 11649
C 12 11667
G 9 11680
C 5 11685
A 7 11703
A 5 11727
T 9 11741
C 7 11754
A 6 11759
T 6 11772
A 23 11780
C 5 11791
A 4 11810
C 5 11815
T 6 11829
G 14 11838
A 32 11853
G 10 11868
G 9 11877
A 4 11887
T 6 11893
A 7 11909
C 5 11912
T 10 11923
T 7 11936
T 28 11948
T 8 11960
T 20 11972
G 11 11980
C 7 11989
T 5 12009
G 5 12015
G 17 12025
A 9 12036
G 4 12046
A 4 12061
A 4 12088
T 5 12097
A 7 12106
C 17 12117
C 32 12130
T 9 12144
C 5 12165
T 5 12173
A 9 12186
G 17 12199
A 5 12214
T 4 12235
A 5 12250
A 21 12262
C 17 12278
C 7 12297
G 6 12309
C 7 12315
A 19 12325
C 5 12334
A 28 12352
C 6 12370
A 9 12378
T 14 12387
T 9 12405
C 5 12411
C 7 12424
C 8 12438
G 10 12452
C 7 12465
END_DNA

END_SEQUENCE
```
