## Supplementary material for "Identification and characterization of *Gypsophila paniculata* color morphs in Sleeping Bear Dunes National Lakeshore, MI, USA": Raw sequence files, alignment files: SEQ_LH34G8_PMorph13_RbclR_7-20-2017_2017-07-21_BCG.phd.1

```
BEGIN_SEQUENCE SEQ_LM34G8_RbclR_7-20-2017_2017-07-21_BCG

BEGIN_COMMENT

CHROMAT_FILE: SEQ_LM34G8_RbclR_7-20-2017_2017-07-21_BCG.ab1
BASECALLER_VERSION: KB 1.4.1.8
TRACE_PROCESSOR_VERSION: KB 1.4.1.8
QUALITY_LEVELS: 99
TIME: Mon Jul 24 09:44:04 2017
TRACE_ARRAY_MIN_INDEX: 0
TRACE_ARRAY_MAX_INDEX: 15385
TRIM: -1 -1 -1.000000e+000
TRACE_PEAK_AREA_RATIO: -1.000000e+000
CHEM: term
DYE: big
END_COMMENT

BEGIN_DNA
C 5 2
T 5 14
G 4 24
T 5 31
T 4 38
C 9 50
C 9 64
C 6 76
T 6 87
T 9 103
T 8 112
G 6 124
A 4 141
T 10 151
T 9 159
T 5 170
T 5 176
A 4 183
C 5 196
C 9 205
T 16 220
G 27 232
T 33 250
T 38 265
T 18 276
C 26 286
G 58 299
G 36 313
C 25 323
C 49 334
T 40 345
G 58 357
T 22 371
G 45 382
C 52 395
T 58 407
T 58 419
T 19 431
A 35 439
T 42 450
A 50 459
A 54 468
A 58 479
T 54 490
T 58 503
G 54 518
C 42 529
T 62 542
T 52 555
C 47 568
G 41 579
G 41 594
C 42 605
A 42 614
C 46 624
A 32 633
A 56 643
A 62 655
A 43 667
T 50 677
A 47 687
A 62 699
G 54 713
A 62 725
A 62 736
G 62 748
C 54 759
G 62 773
G 54 786
T 51 797
C 56 809
T 56 821
C 62 833
T 20 845
C 23 857
C 18 869
A 10 876
A 9 887
C 11 899
G 10 911
C 8 924
A 9 934
T 11 945
A 11 956
A 34 968
A 25 979
T 28 991
G 49 1004
G 59 1017
T 51 1028
T 59 1041
G 62 1054
G 62 1067
G 62 1080
A 62 1092
G 62 1104
T 62 1115
T 62 1126
T 49 1138
A 62 1148
C 59 1158
G 62 1172
T 62 1184
T 62 1197
T 59 1209
T 59 1222
C 59 1233
A 49 1242
T 59 1254
C 59 1266
A 59 1276
T 62 1289
C 62 1301
T 62 1314
T 62 1326
T 62 1339
G 62 1351
G 59 1365
T 59 1376
A 30 1387
A 30 1397
A 34 1408
A 34 1420
T 28 1430
C 23 1443
A 23 1453
A 43 1465
G 59 1478
T 62 1490
C 62 1502
C 59 1514
A 59 1524
C 62 1536
C 62 1548
G 62 1560
C 62 1573
G 62 1585
A 62 1599
A 62 1611
G 62 1622
A 59 1635
C 62 1645
A 62 1655
T 62 1666
T 62 1679
C 59 1692
A 59 1702
T 62 1714
A 62 1725
A 62 1737
A 62 1749
C 62 1761
T 62 1773
G 62 1786
C 62 1799
T 62 1812
C 62 1824
G 62 1836
A 62 1848
C 62 1859
C 62 1871
A 59 1881
T 62 1893
A 62 1904
G 62 1917
T 62 1930
T 62 1942
T 62 1954
T 62 1966
T 62 1978
A 59 1989
G 62 2002
C 62 2014
A 62 2024
G 62 2037
A 62 2049
T 62 2060
A 62 2071
A 62 2083
C 62 2094
C 62 2106
C 62 2118
C 62 2131
A 62 2141
A 62 2153
T 62 2165
T 62 2178
T 62 2190
G 62 2203
G 62 2216
G 62 2228
T 62 2240
T 62 2252
T 62 2263
A 62 2274
A 62 2285
T 62 2296
A 59 2308
G 62 2321
T 62 2333
G 62 2346
C 62 2357
A 62 2368
T 62 2380
C 62 2392
C 62 2404
C 62 2416
A 62 2427
A 62 2438
T 62 2451
A 59 2462
G 62 2475
G 62 2487
G 62 2500
G 62 2513
A 59 2525
C 59 2535
G 62 2548
G 62 2561
C 59 2573
C 62 2585
A 62 2595
T 62 2607
A 62 2618
C 62 2630
T 62 2643
T 62 2655
A 62 2666
T 62 2678
T 62 2691
C 59 2703
A 62 2713
A 62 2724
T 62 2736
T 62 2749
T 43 2761
A 49 2772
T 51 2783
C 45 2796
T 49 2808
C 49 2820
T 62 2833
C 62 2845
T 62 2857
C 62 2869
A 62 2879
A 62 2890
C 62 2902
T 62 2914
T 62 2926
G 62 2938
G 62 2951
A 59 2964
T 62 2975
A 62 2986
C 62 2997
C 62 3009
G 62 3022
T 62 3034
G 62 3046
A 62 3059
G 62 3071
G 62 3083
C 62 3095
G 62 3108
G 62 3120
G 62 3132
C 62 3144
C 62 3156
T 62 3168
A 62 3179
G 62 3191
G 62 3204
A 62 3217
A 62 3228
A 62 3239
G 62 3252
T 62 3263
T 62 3274
T 62 3286
T 62 3298
T 62 3310
A 62 3320
C 62 3332
A 59 3342
T 62 3355
A 62 3366
A 62 3378
G 62 3391
C 62 3403
A 62 3414
A 62 3426
C 62 3438
A 62 3449
G 62 3461
G 62 3474
G 59 3485
A 59 3499
T 59 3510
T 62 3522
C 62 3534
G 62 3547
C 62 3558
A 62 3569
A 62 3581
A 62 3592
T 62 3604
C 62 3617
T 62 3629
T 62 3641
C 62 3653
C 59 3665
A 62 3675
A 62 3686
A 62 3698
C 62 3710
G 62 3723
T 62 3734
A 62 3746
G 62 3758
A 62 3771
G 62 3783
C 62 3795
A 62 3806
C 62 3817
G 62 3829
C 62 3841
A 62 3852
A 62 3864
G 62 3876
G 62 3888
C 62 3901
T 62 3913
T 62 3925
T 62 3937
G 62 3949
A 62 3961
A 62 3973
T 62 3984
C 62 3996
C 62 4008
A 62 4018
A 62 4030
A 62 4041
T 62 4054
A 62 4065
C 62 4076
A 62 4087
T 62 4099
T 62 4112
A 62 4123
C 62 4135
C 62 4148
C 62 4159
A 62 4170
C 62 4182
A 62 4193
A 62 4205
T 62 4218
G 62 4230
G 62 4242
A 62 4255
A 62 4267
G 62 4279
T 62 4290
A 62 4301
A 62 4313
A 62 4325
C 62 4336
A 62 4347
T 62 4359
G 62 4372
T 62 4384
T 62 4397
A 62 4408
G 62 4421
T 62 4433
A 62 4444
A 62 4456
C 62 4467
A 59 4478
G 62 4491
A 62 4503
G 59 4515
C 62 4528
C 62 4540
T 62 4552
T 62 4565
C 62 4576
C 62 4588
T 62 4600
C 62 4612
A 62 4623
A 62 4634
A 62 4645
C 62 4657
A 62 4668
G 62 4681
G 62 4693
T 62 4705
C 62 4717
T 62 4729
A 62 4741
A 62 4752
G 62 4765
G 62 4777
G 62 4789
G 62 4802
T 62 4813
A 62 4824
A 62 4836
G 62 4848
C 62 4860
T 62 4873
A 62 4884
C 62 4895
A 62 4906
T 62 4919
A 62 4930
A 62 4942
C 59 4955
A 62 4965
A 62 4977
A 62 4989
T 62 5001
A 62 5012
T 62 5024
A 62 5035
T 62 5047
T 62 5060
G 62 5073
A 62 5085
T 62 5096
T 62 5109
T 62 5121
T 62 5133
C 62 5145
T 62 5157
T 62 5169
C 62 5181
T 62 5193
C 62 5205
C 62 5216
A 59 5227
G 59 5239
C 62 5251
A 62 5262
A 56 5273
C 62 5286
G 62 5298
G 62 5310
G 62 5323
C 62 5335
T 62 5347
C 62 5359
G 62 5371
A 62 5384
T 62 5395
G 62 5407
T 62 5419
G 62 5431
G 62 5444
T 62 5456
A 62 5467
G 62 5479
C 62 5491
A 62 5502
A 62 5514
C 62 5526
G 62 5538
T 56 5551
C 62 5563
C 62 5575
T 62 5587
T 62 5600
T 62 5612
G 62 5624
T 62 5636
A 62 5646
A 62 5658
C 62 5670
G 62 5682
A 62 5694
T 62 5706
C 62 5718
A 62 5729
A 62 5741
G 62 5753
A 62 5766
C 62 5777
T 62 5789
C 62 5802
G 62 5814
T 62 5827
A 62 5838
A 62 5849
G 62 5862
T 62 5874
C 62 5886
C 62 5898
G 62 5911
T 62 5923
C 62 5935
G 62 5946
G 62 5959
T 62 5972
C 62 5983
C 62 5996
A 56 6006
T 62 6018
A 62 6029
C 62 6041
A 62 6052
G 62 6065
T 62 6077
T 62 6090
G 62 6102
T 62 6114
C 62 6126
C 62 6139
A 62 6149
T 62 6161
G 62 6173
T 62 6186
A 62 6197
C 62 6209
C 62 6222
A 54 6232
G 62 6245
T 62 6258
A 62 6269
G 62 6282
A 62 6295
A 62 6307
G 62 6319
A 62 6331
T 62 6341
T 62 6354
C 62 6366
G 62 6379
G 62 6392
C 62 6404
G 62 6416
G 62 6429
C 62 6440
C 62 6453
A 62 6464
C 62 6475
G 62 6487
G 62 6500
C 62 6513
G 62 6525
G 62 6538
C 62 6549
C 62 6562
C 62 6574
C 62 6586
A 62 6597
G 62 6609
C 62 6622
T 62 6635
T 62 6647
C 62 6659
T 62 6671
T 62 6684
C 58 6695
G 54 6707
G 58 6721
G 54 6733
T 58 6744
G 58 6756
G 58 6769
A 58 6781
A 58 6792
C 54 6804
T 58 6816
C 54 6828
C 54 6841
A 42 6852
G 51 6864
G 58 6877
T 58 6889
T 58 6902
G 58 6914
A 58 6926
G 54 6938
G 58 6951
A 58 6963
G 58 6975
T 54 6987
T 54 6999
A 58 7010
C 58 7022
T 58 7034
C 58 7047
G 58 7059
G 58 7073
A 58 7086
A 58 7098
T 58 7109
G 58 7121
C 58 7133
T 58 7145
G 58 7159
C 54 7170
C 36 7183
A 39 7194
A 54 7205
G 58 7218
A 54 7231
T 52 7242
A 58 7254
T 58 7265
C 54 7278
A 58 7289
G 58 7302
T 58 7315
A 58 7327
T 58 7338
C 58 7351
C 51 7364
A 42 7374
G 54 7388
G 58 7400
G 58 7413
T 58 7425
T 58 7437
T 58 7450
C 58 7462
A 39 7473
T 58 7485
A 58 7496
C 58 7509
T 58 7522
C 58 7534
C 58 7547
G 51 7559
G 58 7573
A 58 7585
G 40 7597
T 51 7610
A 51 7621
T 53 7632
A 53 7644
A 58 7656
T 58 7668
A 58 7680
C 58 7692
G 58 7706
T 58 7719
C 41 7731
A 39 7742
A 58 7754
T 58 7767
T 58 7780
T 58 7793
G 58 7805
T 50 7817
A 58 7829
A 58 7840
T 58 7853
C 58 7866
T 58 7878
T 58 7891
T 53 7904
A 58 7916
A 58 7927
C 53 7939
A 41 7950
C 54 7962
C 36 7976
A 51 7987
G 51 8000
C 51 8013
T 58 8026
T 58 8039
T 46 8052
A 46 8062
A 37 8075
A 39 8087
T 40 8099
C 31 8111
C 22 8124
A 30 8135
A 58 8148
C 58 8160
A 39 8171
C 54 8185
T 58 8197
T 58 8210
G 58 8223
C 53 8236
T 58 8249
T 58 8262
T 41 8275
A 41 8286
G 53 8299
T 58 8311
T 58 8324
T 49 8337
C 53 8349
T 54 8360
G 51 8374
T 50 8386
T 58 8398
T 54 8409
G 46 8422
T 33 8432
G 25 8441
G 54 8453
G 52 8464
T 40 8475
G 54 8488
A 41 8502
C 54 8513
A 11 8526
T 17 8537
A 36 8549
A 5 8562
END_DNA

END_SEQUENCE
```
