## Supplementary material for "Identification and characterization of *Gypsophila paniculata* color morphs in Sleeping Bear Dunes National Lakeshore, MI, USA": Raw sequence files, alignment files: SEQ_LH34G9_PMorph2_RbclR_7-20-2017_2017-07-21_BCG.phd.1

```
BEGIN_SEQUENCE SEQ_LM34G9_RbclR_7-20-2017_2017-07-21_BCG

BEGIN_COMMENT

CHROMAT_FILE: SEQ_LM34G9_RbclR_7-20-2017_2017-07-21_BCG.ab1
BASECALLER_VERSION: KB 1.4.1.8
TRACE_PROCESSOR_VERSION: KB 1.4.1.8
QUALITY_LEVELS: 99
TIME: Mon Jul 24 09:44:04 2017
TRACE_ARRAY_MIN_INDEX: 0
TRACE_ARRAY_MAX_INDEX: 15397
TRIM: -1 -1 -1.000000e+000
TRACE_PEAK_AREA_RATIO: -1.000000e+000
CHEM: term
DYE: big
END_COMMENT

BEGIN_DNA
C 5 2
A 5 13
G 4 24
C 5 38
C 5 51
C 5 56
T 5 83
T 5 90
T 5 103
G 4 109
G 5 120
A 4 136
T 8 148
T 12 162
C 5 175
C 5 182
C 5 194
C 5 201
T 6 219
G 7 231
T 11 249
T 11 264
T 16 276
C 35 286
G 39 298
G 22 313
C 23 322
C 50 333
T 32 345
G 45 357
T 26 371
G 45 381
C 54 395
T 58 407
T 58 419
T 16 432
A 24 439
T 33 450
A 31 459
A 58 469
A 58 479
T 54 491
T 58 505
G 58 518
C 53 530
T 62 544
T 52 557
C 62 569
G 41 580
G 42 595
C 33 607
A 42 616
C 30 626
A 29 634
A 47 644
A 62 657
A 56 669
T 56 680
A 51 690
A 62 701
G 62 715
A 62 727
A 62 739
G 62 751
C 54 762
G 62 775
G 62 789
T 56 800
C 62 812
T 56 824
C 56 836
T 56 848
C 32 860
C 36 872
A 16 880
C 12 884
A 23 890
C 15 903
G 9 914
C 7 928
A 10 937
T 8 948
A 10 960
A 38 972
A 34 983
T 46 995
G 49 1008
G 43 1022
T 59 1033
T 62 1046
G 62 1059
G 62 1072
G 62 1085
A 62 1097
G 62 1108
T 62 1120
T 62 1132
T 59 1143
A 62 1153
C 59 1164
G 62 1177
T 62 1190
T 62 1203
T 62 1215
T 62 1227
C 59 1239
A 36 1248
T 62 1260
C 59 1272
A 59 1282
T 62 1295
C 62 1307
T 62 1320
T 62 1333
T 62 1346
G 62 1358
G 59 1372
T 59 1383
A 51 1394
A 51 1404
A 48 1415
A 43 1427
T 54 1438
C 46 1450
A 49 1460
A 59 1471
G 59 1485
T 62 1498
C 62 1510
C 59 1522
A 59 1532
C 59 1543
C 62 1556
G 62 1568
C 59 1582
G 59 1593
A 59 1607
A 62 1618
G 59 1630
A 59 1643
C 62 1653
A 59 1663
T 62 1675
T 62 1688
C 59 1701
A 54 1711
T 54 1723
A 62 1734
A 62 1746
A 62 1758
C 62 1770
T 62 1783
G 62 1795
C 59 1808
T 62 1821
C 62 1833
G 62 1845
A 62 1858
C 62 1869
C 62 1881
A 59 1891
T 62 1903
A 59 1914
G 62 1927
T 62 1940
T 62 1952
T 62 1964
T 62 1977
T 62 1989
A 59 1999
G 62 2012
C 62 2024
A 59 2035
G 62 2047
A 62 2060
T 62 2070
A 62 2082
A 62 2093
C 62 2105
C 62 2117
C 62 2129
C 62 2141
A 59 2152
A 62 2164
T 62 2176
T 62 2189
T 62 2201
G 62 2214
G 62 2227
G 62 2240
T 62 2251
T 62 2263
T 62 2275
A 62 2285
A 62 2296
T 62 2308
A 59 2319
G 62 2333
T 62 2345
G 62 2358
C 62 2369
A 62 2380
T 62 2392
C 62 2404
C 62 2416
C 62 2428
A 62 2439
A 62 2450
T 62 2463
A 62 2474
G 62 2487
G 62 2500
G 62 2513
G 62 2525
A 59 2538
C 59 2548
G 62 2561
G 62 2573
C 62 2586
C 62 2598
A 62 2609
T 62 2621
A 62 2632
C 62 2644
T 62 2656
T 62 2669
A 62 2680
T 62 2692
T 62 2705
C 59 2717
A 59 2727
A 62 2738
T 62 2750
T 62 2763
T 62 2775
A 62 2786
T 62 2798
C 62 2810
T 62 2823
C 62 2835
T 62 2847
C 62 2859
T 62 2872
C 62 2883
A 62 2893
A 62 2904
C 62 2916
T 62 2929
T 62 2941
G 62 2953
G 62 2966
A 59 2979
T 62 2989
A 62 3001
C 62 3012
C 62 3024
G 62 3037
T 62 3049
G 59 3061
A 62 3074
G 62 3086
G 62 3099
C 62 3111
G 62 3123
G 62 3136
G 62 3148
C 62 3159
C 62 3171
T 62 3184
A 62 3195
G 62 3207
G 62 3220
A 62 3232
A 62 3244
A 62 3255
G 62 3267
T 62 3279
T 62 3290
T 62 3302
T 62 3314
T 62 3326
A 62 3337
C 62 3348
A 62 3359
T 62 3371
A 62 3382
A 62 3394
G 62 3407
C 62 3420
A 62 3431
A 62 3442
C 62 3454
A 59 3465
G 62 3478
G 62 3491
G 59 3502
A 59 3516
T 62 3527
T 62 3539
C 62 3551
G 59 3563
C 62 3575
A 62 3586
A 62 3598
A 62 3610
T 62 3622
C 62 3634
T 62 3646
T 62 3658
C 62 3670
C 59 3682
A 59 3692
A 62 3703
A 62 3715
C 62 3728
G 62 3740
T 62 3752
A 62 3763
G 62 3775
A 62 3788
G 62 3800
C 62 3812
A 62 3823
C 62 3835
G 62 3847
C 62 3859
A 62 3870
A 62 3882
G 62 3894
G 62 3906
C 62 3919
T 62 3931
T 62 3943
T 62 3955
G 62 3967
A 62 3979
A 62 3991
T 62 4002
C 62 4014
C 62 4026
A 59 4036
A 62 4048
A 62 4060
T 62 4072
A 62 4083
C 62 4095
A 62 4106
T 62 4118
T 62 4130
A 62 4142
C 62 4154
C 62 4166
C 59 4178
A 59 4189
C 59 4201
A 62 4212
A 62 4224
T 62 4236
G 62 4248
G 62 4261
A 62 4274
A 62 4286
G 62 4298
T 62 4309
A 62 4320
A 62 4332
A 62 4344
C 62 4355
A 62 4366
T 62 4378
G 62 4391
T 62 4403
T 62 4416
A 62 4427
G 62 4439
T 62 4451
A 62 4463
A 62 4474
C 62 4486
A 62 4497
G 62 4510
A 62 4522
G 59 4534
C 62 4547
C 62 4559
T 62 4571
T 62 4584
C 62 4596
C 62 4607
T 62 4620
C 62 4631
A 59 4642
A 62 4653
A 62 4665
C 62 4677
A 59 4687
G 62 4700
G 62 4712
T 62 4725
C 62 4737
T 62 4749
A 62 4760
A 62 4771
G 62 4784
G 62 4796
G 62 4809
G 62 4821
T 62 4833
A 62 4844
A 62 4856
G 62 4868
C 62 4880
T 62 4892
A 62 4903
C 62 4915
A 59 4926
T 62 4938
A 62 4949
A 62 4961
C 59 4974
A 62 4985
A 62 4996
A 62 5009
T 62 5021
A 62 5032
T 62 5043
A 62 5055
T 62 5067
T 62 5080
G 62 5092
A 62 5105
T 62 5116
T 62 5128
T 62 5140
T 62 5153
C 62 5165
T 62 5176
T 62 5189
C 62 5201
T 62 5213
C 62 5224
C 44 5236
A 44 5246
G 56 5259
C 62 5271
A 62 5282
A 62 5293
C 62 5305
G 62 5317
G 62 5330
G 62 5342
C 62 5355
T 62 5367
C 62 5379
G 62 5391
A 62 5403
T 62 5415
G 62 5427
T 62 5439
G 62 5451
G 62 5464
T 62 5475
A 62 5487
G 62 5499
C 62 5511
A 62 5522
A 62 5534
C 62 5546
G 62 5558
T 62 5570
C 62 5582
C 62 5594
T 62 5607
T 62 5619
T 62 5632
G 62 5643
T 54 5656
A 62 5666
A 62 5678
C 62 5689
G 62 5702
A 62 5714
T 62 5725
C 54 5738
A 62 5748
A 62 5760
G 62 5773
A 62 5785
C 62 5797
T 62 5809
C 62 5821
G 62 5833
T 62 5846
A 62 5857
A 62 5869
G 62 5881
T 62 5893
C 62 5905
C 62 5917
G 62 5930
T 62 5942
C 62 5954
G 62 5966
G 62 5979
T 62 5991
C 62 6003
C 62 6014
A 43 6025
T 62 6037
A 62 6048
C 62 6061
A 54 6071
G 62 6084
T 62 6096
T 62 6109
G 62 6121
T 62 6133
C 62 6145
C 62 6157
A 62 6168
T 62 6180
G 62 6192
T 62 6205
A 62 6216
C 62 6228
C 54 6240
A 47 6251
G 62 6264
T 62 6277
A 62 6288
G 62 6301
A 62 6313
A 62 6325
G 62 6338
A 62 6349
T 54 6360
T 62 6372
C 62 6385
G 62 6397
G 62 6410
C 62 6422
G 62 6434
G 62 6447
C 62 6459
C 62 6471
A 52 6482
C 62 6493
G 47 6505
G 62 6518
C 62 6531
G 54 6542
G 62 6556
C 62 6567
C 62 6580
C 62 6592
C 62 6604
A 43 6615
G 62 6627
C 62 6640
T 62 6652
T 62 6665
C 62 6676
T 58 6688
T 58 6701
C 58 6713
G 58 6725
G 58 6738
G 58 6750
T 58 6761
G 58 6773
G 58 6786
A 58 6798
A 58 6810
C 58 6821
T 58 6833
C 58 6845
C 54 6858
A 25 6868
G 54 6880
G 58 6894
T 58 6906
T 58 6918
G 58 6930
A 58 6942
G 58 6954
G 58 6967
A 58 6980
G 58 6991
T 58 7002
T 58 7015
A 58 7026
C 58 7038
T 58 7050
C 58 7063
G 54 7075
G 54 7088
A 58 7101
A 54 7113
T 54 7124
G 58 7137
C 58 7148
T 58 7161
G 58 7173
C 58 7185
C 45 7198
A 39 7208
A 58 7221
G 58 7233
A 58 7245
T 54 7257
A 58 7268
T 58 7280
C 58 7293
A 45 7304
G 52 7317
T 54 7329
A 58 7341
T 58 7353
C 58 7365
C 54 7378
A 37 7388
G 51 7401
G 58 7414
G 58 7426
T 58 7439
T 58 7451
T 54 7464
C 58 7475
A 50 7486
T 58 7498
A 58 7509
C 58 7522
T 58 7535
C 58 7547
C 58 7560
G 42 7572
G 58 7585
A 58 7598
G 41 7609
T 49 7622
A 58 7633
T 53 7644
A 58 7655
A 58 7668
T 53 7680
A 58 7692
C 58 7704
G 58 7718
T 58 7730
C 58 7743
A 58 7754
A 58 7766
T 58 7778
T 58 7791
T 58 7803
G 58 7816
T 53 7828
A 58 7839
A 58 7851
T 53 7863
C 58 7876
T 58 7888
T 58 7901
T 54 7914
A 54 7925
A 53 7937
C 54 7949
A 41 7960
C 54 7972
C 54 7985
A 46 7996
G 51 8010
C 58 8022
T 58 8035
T 58 8048
T 41 8060
A 41 8071
A 58 8083
A 58 8094
T 58 8107
C 58 8119
C 32 8132
A 26 8142
A 58 8155
C 58 8168
A 52 8179
C 51 8191
T 58 8204
T 51 8217
G 58 8229
C 58 8243
T 58 8255
T 58 8268
T 53 8280
A 53 8292
G 53 8303
T 58 8316
T 58 8328
T 58 8341
C 53 8353
T 51 8364
G 44 8377
T 34 8388
T 52 8399
T 40 8411
G 46 8423
T 9 8433
G 8 8440
G 36 8453
G 39 8466
T 32 8478
G 54 8490
A 50 8503
C 10 8515
A 6 8526
T 4 8539
END_DNA

END_SEQUENCE
```
