## Supplementary material for "Identification and characterization of *Gypsophila paniculata* color morphs in Sleeping Bear Dunes National Lakeshore, MI, USA": Raw sequence files, alignment files: SEQ_LH34G10_PMorph3_RbclR_7-20-2017_2017-07-21_BCG.phd.1

```
BEGIN_SEQUENCE SEQ_LM34G10_RbclR_7-20-2017_2017-07-21_BCG

BEGIN_COMMENT

CHROMAT_FILE: SEQ_LM34G10_RbclR_7-20-2017_2017-07-21_BCG.ab1
BASECALLER_VERSION: KB 1.4.1.8
TRACE_PROCESSOR_VERSION: KB 1.4.1.8
QUALITY_LEVELS: 99
TIME: Mon Jul 24 09:44:03 2017
TRACE_ARRAY_MIN_INDEX: 0
TRACE_ARRAY_MAX_INDEX: 15422
TRIM: -1 -1 -1.000000e+000
TRACE_PEAK_AREA_RATIO: -1.000000e+000
CHEM: term
DYE: big
END_COMMENT

BEGIN_DNA
T 3 2
T 3 11
G 4 17
G 4 26
C 4 41
C 9 49
C 5 55
G 4 74
T 9 88
T 6 101
T 7 108
G 5 118
A 4 139
T 9 152
T 6 163
T 5 170
A 5 179
C 4 188
C 8 201
T 10 219
G 13 229
T 17 248
T 25 263
T 24 274
C 28 285
G 49 298
G 22 313
C 21 322
C 43 333
T 42 345
G 46 356
T 22 371
G 42 381
C 49 394
T 58 406
T 58 419
T 25 431
A 35 439
T 37 449
A 42 459
A 54 468
A 54 479
T 54 491
T 62 504
G 54 518
C 52 530
T 62 543
T 52 556
C 52 568
G 42 580
G 38 595
C 42 606
A 43 615
C 42 625
A 42 634
A 47 645
A 62 656
A 56 668
T 51 679
A 47 689
A 62 701
G 54 715
A 62 727
A 62 738
G 54 751
C 54 762
G 62 775
G 54 788
T 56 800
C 62 812
T 56 824
C 59 836
T 51 848
C 43 860
C 43 871
A 24 879
C 14 885
A 27 890
C 19 902
G 10 914
C 6 927
A 8 937
T 11 949
A 10 960
A 46 971
A 50 983
T 59 995
G 62 1008
G 59 1022
T 62 1033
T 62 1045
G 62 1058
G 62 1072
G 62 1085
A 62 1097
G 62 1108
T 62 1120
T 62 1131
T 62 1143
A 62 1153
C 59 1164
G 62 1177
T 62 1189
T 62 1202
T 59 1215
T 59 1227
C 59 1239
A 39 1248
T 62 1260
C 59 1272
A 59 1282
T 62 1295
C 62 1307
T 62 1320
T 62 1333
T 62 1345
G 62 1357
G 59 1371
T 59 1383
A 51 1393
A 56 1404
A 56 1415
A 43 1426
T 42 1438
C 43 1450
A 51 1460
A 59 1471
G 59 1485
T 62 1498
C 62 1510
C 59 1522
A 59 1531
C 62 1543
C 62 1555
G 62 1568
C 62 1582
G 59 1594
A 59 1607
A 62 1618
G 59 1630
A 59 1643
C 62 1653
A 59 1664
T 62 1675
T 62 1688
C 59 1700
A 59 1710
T 62 1723
A 62 1734
A 62 1746
A 62 1758
C 62 1770
T 62 1783
G 62 1795
C 62 1808
T 62 1821
C 62 1833
G 62 1845
A 62 1858
C 62 1869
C 62 1880
A 59 1891
T 62 1903
A 59 1914
G 62 1927
T 62 1940
T 62 1952
T 62 1964
T 62 1977
T 62 1989
A 59 1999
G 62 2012
C 62 2024
A 59 2034
G 59 2048
A 62 2059
T 62 2071
A 62 2082
A 62 2093
C 62 2105
C 62 2117
C 62 2129
C 62 2142
A 62 2152
A 62 2164
T 62 2176
T 62 2189
T 62 2201
G 62 2214
G 62 2227
G 62 2240
T 62 2252
T 62 2263
T 62 2275
A 62 2286
A 62 2297
T 62 2308
A 59 2319
G 62 2333
T 62 2345
G 62 2358
C 62 2370
A 62 2380
T 62 2392
C 62 2404
C 62 2416
C 62 2428
A 62 2439
A 62 2451
T 62 2463
A 62 2474
G 62 2487
G 62 2500
G 62 2513
G 62 2525
A 59 2538
C 59 2549
G 62 2561
G 62 2574
C 59 2586
C 62 2598
A 62 2609
T 62 2621
A 62 2632
C 62 2644
T 62 2656
T 62 2669
A 62 2680
T 62 2692
T 62 2705
C 59 2717
A 62 2727
A 62 2738
T 62 2750
T 62 2763
T 56 2775
A 51 2786
T 59 2798
C 48 2810
T 48 2823
C 56 2835
T 62 2847
C 62 2859
T 62 2872
C 59 2883
A 62 2893
A 62 2905
C 62 2916
T 62 2929
T 62 2941
G 62 2953
G 62 2966
A 59 2979
T 62 2990
A 62 3001
C 62 3012
C 62 3024
G 62 3037
T 62 3049
G 62 3061
A 59 3075
G 62 3086
G 62 3099
C 62 3111
G 62 3123
G 62 3136
G 62 3148
C 62 3159
C 62 3172
T 62 3184
A 62 3195
G 62 3207
G 62 3220
A 62 3233
A 62 3244
A 62 3255
G 62 3268
T 62 3279
T 62 3290
T 62 3302
T 62 3314
T 62 3326
A 62 3337
C 62 3348
A 59 3359
T 62 3371
A 62 3382
A 62 3394
G 62 3407
C 62 3420
A 62 3431
A 62 3442
C 62 3454
A 59 3465
G 62 3478
G 62 3491
G 59 3502
A 59 3516
T 62 3527
T 62 3539
C 62 3551
G 56 3564
C 62 3575
A 62 3586
A 62 3598
A 62 3610
T 62 3622
C 62 3634
T 62 3646
T 62 3658
C 62 3671
C 62 3682
A 62 3692
A 62 3703
A 62 3715
C 62 3728
G 62 3740
T 62 3752
A 62 3763
G 62 3776
A 62 3788
G 62 3800
C 62 3812
A 62 3823
C 62 3835
G 62 3847
C 62 3859
A 62 3870
A 62 3882
G 62 3894
G 62 3906
C 62 3919
T 62 3931
T 62 3943
T 62 3955
G 62 3967
A 62 3979
A 62 3991
T 62 4002
C 62 4014
C 59 4026
A 62 4036
A 62 4048
A 62 4060
T 62 4072
A 62 4083
C 62 4095
A 62 4106
T 62 4118
T 62 4130
A 62 4142
C 62 4154
C 62 4166
C 62 4178
A 62 4189
C 62 4201
A 62 4212
A 62 4224
T 62 4236
G 62 4248
G 62 4261
A 62 4274
A 62 4286
G 62 4297
T 62 4309
A 62 4320
A 62 4332
A 62 4343
C 62 4355
A 62 4366
T 62 4378
G 62 4391
T 62 4403
T 62 4415
A 62 4427
G 62 4439
T 62 4452
A 62 4463
A 62 4475
C 62 4486
A 59 4497
G 62 4510
A 62 4522
G 59 4534
C 59 4547
C 62 4559
T 62 4571
T 62 4583
C 62 4595
C 62 4607
T 62 4619
C 62 4631
A 62 4642
A 62 4653
A 62 4664
C 62 4677
A 59 4687
G 62 4700
G 62 4712
T 62 4725
C 62 4737
T 62 4749
A 62 4760
A 62 4771
G 62 4783
G 62 4796
G 62 4808
G 62 4821
T 62 4832
A 62 4844
A 62 4855
G 62 4867
C 62 4879
T 62 4892
A 62 4903
C 62 4915
A 62 4925
T 62 4938
A 62 4949
A 62 4961
C 62 4973
A 62 4984
A 62 4996
A 62 5008
T 62 5020
A 62 5032
T 62 5043
A 62 5055
T 62 5066
T 62 5079
G 62 5092
A 62 5104
T 62 5115
T 62 5128
T 62 5140
T 62 5152
C 62 5164
T 62 5176
T 62 5188
C 62 5200
T 62 5212
C 62 5224
C 59 5236
A 59 5245
G 59 5258
C 62 5270
A 62 5281
A 62 5293
C 62 5305
G 62 5317
G 62 5329
G 62 5342
C 62 5354
T 62 5367
C 62 5379
G 62 5390
A 62 5403
T 62 5414
G 62 5426
T 62 5438
G 62 5450
G 62 5463
T 62 5475
A 62 5486
G 62 5498
C 62 5510
A 62 5521
A 62 5533
C 62 5545
G 62 5557
T 56 5569
C 62 5582
C 62 5594
T 62 5606
T 62 5619
T 62 5631
G 62 5642
T 62 5655
A 62 5665
A 62 5677
C 62 5689
G 62 5701
A 62 5713
T 62 5725
C 54 5737
A 62 5748
A 62 5760
G 62 5772
A 62 5785
C 62 5796
T 62 5808
C 62 5820
G 62 5833
T 62 5845
A 62 5856
A 62 5868
G 62 5880
T 62 5892
C 62 5904
C 62 5916
G 62 5929
T 62 5941
C 62 5953
G 62 5965
G 62 5978
T 62 5990
C 62 6002
C 62 6014
A 51 6024
T 62 6036
A 62 6047
C 62 6059
A 62 6070
G 62 6083
T 62 6096
T 62 6108
G 62 6120
T 62 6133
C 62 6144
C 54 6157
A 54 6167
T 62 6179
G 62 6191
T 62 6204
A 62 6216
C 62 6227
C 54 6240
A 47 6250
G 62 6263
T 62 6276
A 62 6287
G 62 6300
A 62 6312
A 62 6324
G 62 6337
A 62 6348
T 47 6359
T 62 6371
C 62 6383
G 62 6396
G 62 6409
C 62 6421
G 62 6433
G 62 6446
C 62 6458
C 54 6470
A 49 6481
C 62 6493
G 62 6504
G 62 6517
C 62 6530
G 62 6542
G 62 6555
C 62 6567
C 62 6579
C 62 6591
C 62 6602
A 46 6614
G 62 6626
C 62 6639
T 62 6651
T 62 6664
C 62 6676
T 62 6688
T 62 6700
C 62 6712
G 62 6724
G 62 6737
G 58 6749
T 54 6761
G 58 6773
G 58 6786
A 58 6797
A 58 6809
C 54 6820
T 58 6832
C 54 6844
C 45 6857
A 36 6867
G 52 6880
G 58 6893
T 58 6905
T 58 6917
G 58 6929
A 58 6942
G 58 6954
G 58 6967
A 58 6979
G 58 6990
T 54 7002
T 58 7015
A 58 7026
C 58 7037
T 58 7050
C 58 7062
G 58 7074
G 58 7088
A 58 7100
A 58 7113
T 58 7123
G 58 7136
C 58 7147
T 58 7160
G 58 7173
C 54 7184
C 54 7197
A 46 7208
A 58 7220
G 58 7232
A 58 7245
T 52 7256
A 58 7268
T 58 7279
C 54 7292
A 54 7303
G 58 7316
T 58 7329
A 58 7340
T 58 7352
C 58 7365
C 58 7377
A 35 7388
G 54 7400
G 58 7414
G 58 7426
T 58 7438
T 58 7451
T 58 7463
C 53 7475
A 45 7486
T 54 7498
A 58 7510
C 54 7522
T 54 7534
C 54 7547
C 58 7560
G 54 7572
G 58 7585
A 58 7598
G 53 7609
T 54 7622
A 58 7634
T 53 7644
A 58 7655
A 58 7668
T 58 7680
A 58 7692
C 58 7705
G 58 7717
T 58 7730
C 41 7743
A 45 7753
A 58 7766
T 58 7778
T 58 7791
T 58 7804
G 58 7816
T 53 7828
A 58 7840
A 58 7852
T 58 7863
C 58 7876
T 58 7888
T 58 7901
T 49 7914
A 58 7925
A 51 7937
C 49 7949
A 46 7960
C 50 7972
C 35 7986
A 28 7996
G 48 8010
C 58 8023
T 58 8036
T 58 8049
T 49 8061
A 58 8072
A 28 8084
A 29 8096
T 25 8108
C 21 8121
C 24 8133
A 30 8144
A 49 8155
C 46 8169
A 51 8180
C 58 8193
T 58 8206
T 58 8219
G 58 8231
C 51 8244
T 58 8257
T 58 8270
T 41 8282
A 51 8293
G 53 8306
T 58 8318
T 58 8331
T 51 8343
C 53 8355
T 53 8367
G 49 8380
T 39 8390
T 38 8402
T 40 8414
G 43 8425
T 9 8439
G 13 8450
G 15 8456
G 28 8466
T 39 8481
G 54 8494
A 41 8507
C 49 8519
A 9 8530
T 9 8542
END_DNA

END_SEQUENCE
```
