## Supplementary material for "Identification and characterization of *Gypsophila paniculata* color morphs in Sleeping Bear Dunes National Lakeshore, MI, USA": Raw sequence files, alignment files: SEQ_LM35G3_PMorph4_MatK390F_7-20-2017_2017-07-21_BCG.phd.1

```
BEGIN_SEQUENCE SEQ_LM35G3_MatK390F_7-20-2017_2017-07-21_BCG

BEGIN_COMMENT

CHROMAT_FILE: SEQ_LM35G3_MatK390F_7-20-2017_2017-07-21_BCG.ab1
BASECALLER_VERSION: KB 1.4.1.8
TRACE_PROCESSOR_VERSION: KB 1.4.1.8
QUALITY_LEVELS: 99
TIME: Mon Jul 24 09:44:04 2017
TRACE_ARRAY_MIN_INDEX: 0
TRACE_ARRAY_MAX_INDEX: 15377
TRIM: -1 -1 -1.000000e+000
TRACE_PEAK_AREA_RATIO: -1.000000e+000
CHEM: term
DYE: big
END_COMMENT

BEGIN_DNA
A 5 2
T 4 14
G 5 23
A 4 31
A 4 46
C 4 56
T 4 65
T 5 76
T 4 88
T 4 95
T 5 108
T 5 118
A 7 137
T 9 152
T 9 165
A 5 181
C 5 199
C 5 214
C 5 226
A 5 241
G 4 253
G 6 262
A 5 272
A 4 281
T 4 292
G 4 298
A 4 310
A 5 319
T 4 325
C 4 334
T 5 347
T 4 358
A 6 366
A 6 377
T 25 391
T 22 405
T 23 417
A 9 426
A 11 436
T 41 453
T 25 465
A 9 472
T 48 484
G 62 497
T 39 511
G 47 522
T 31 537
T 24 549
A 9 556
G 24 568
A 42 581
T 42 591
A 30 600
T 47 611
A 21 620
T 62 632
T 37 646
A 44 655
A 37 666
T 50 679
T 56 692
C 27 704
C 27 716
T 45 729
T 44 742
A 45 752
C 62 762
C 62 774
C 62 785
C 43 796
A 23 805
C 62 816
C 62 828
C 43 840
A 27 849
T 59 863
C 62 875
T 59 889
G 59 900
G 50 914
A 28 927
A 25 938
A 28 948
T 50 958
C 39 969
T 62 982
T 59 995
A 59 1004
G 62 1017
T 59 1031
T 62 1043
C 49 1054
A 39 1063
A 51 1073
A 62 1084
C 59 1097
A 59 1106
C 62 1118
T 62 1132
T 62 1145
C 62 1158
G 59 1169
G 62 1184
T 59 1196
A 62 1207
T 59 1218
T 59 1230
G 54 1243
G 34 1256
G 33 1270
T 50 1281
G 59 1293
A 59 1306
A 62 1316
A 62 1327
G 62 1339
A 59 1351
T 59 1361
G 62 1374
C 59 1385
C 62 1398
T 62 1410
C 62 1422
G 54 1434
T 54 1449
C 62 1460
T 62 1473
T 62 1485
T 62 1498
G 62 1509
C 59 1521
A 62 1531
T 62 1543
T 62 1555
T 59 1568
A 62 1578
T 62 1590
T 59 1602
A 62 1613
C 62 1624
G 62 1637
A 62 1650
T 62 1662
T 62 1675
C 62 1686
T 62 1699
T 62 1712
T 62 1724
C 62 1736
T 62 1748
T 62 1760
T 59 1773
A 59 1783
T 62 1794
G 62 1807
A 62 1819
G 62 1831
T 62 1843
A 62 1854
T 62 1865
C 59 1877
A 59 1888
T 62 1900
A 62 1911
A 62 1923
T 62 1936
T 62 1949
G 62 1962
G 62 1975
A 62 1988
A 62 1999
T 62 2010
A 59 2021
G 62 2034
T 62 2047
C 62 2059
T 62 2071
T 62 2084
T 62 2096
T 62 2109
T 54 2121
A 62 2131
T 62 2143
T 62 2155
C 62 2167
C 59 2179
A 59 2189
A 62 2200
A 62 2212
A 62 2224
A 62 2236
A 62 2247
A 62 2259
T 62 2270
C 62 2282
C 59 2294
A 59 2304
T 62 2317
T 62 2330
T 62 2343
C 62 2355
T 62 2368
A 62 2378
T 62 2390
T 62 2403
T 62 2415
T 62 2427
T 62 2440
C 59 2451
T 54 2464
A 56 2474
A 56 2485
A 56 2496
A 59 2508
A 59 2520
G 62 2532
G 62 2545
A 62 2557
A 62 2568
T 62 2579
C 62 2591
A 62 2602
A 62 2613
A 62 2625
G 62 2638
A 62 2651
T 62 2661
T 62 2674
A 62 2685
T 62 2696
T 62 2709
C 62 2722
T 62 2734
T 62 2747
G 62 2759
T 62 2772
T 62 2784
C 62 2796
T 62 2808
T 62 2820
A 62 2830
T 62 2842
A 62 2853
T 62 2865
A 62 2876
A 62 2887
T 62 2899
T 62 2912
T 62 2925
C 62 2937
C 59 2949
A 59 2959
G 62 2972
G 62 2984
T 62 2997
A 62 3008
T 62 3019
G 62 3032
T 62 3044
G 62 3056
A 62 3069
A 62 3080
T 62 3092
A 62 3103
T 62 3115
G 62 3128
A 62 3140
A 62 3152
T 62 3163
C 62 3176
C 59 3188
A 59 3198
T 62 3211
T 62 3224
T 62 3236
T 62 3249
C 62 3261
T 62 3273
T 62 3285
T 62 3297
T 62 3309
T 62 3321
T 62 3333
C 62 3345
T 62 3356
T 62 3368
T 62 3380
G 62 3392
C 62 3404
A 62 3414
A 62 3425
C 62 3437
C 62 3450
A 62 3460
A 62 3472
T 62 3485
C 62 3497
C 62 3509
T 62 3522
C 62 3534
T 62 3547
C 62 3559
A 62 3569
T 62 3581
T 62 3593
T 62 3606
A 62 3616
C 62 3628
G 62 3640
A 62 3652
T 62 3664
C 62 3677
A 62 3687
A 62 3699
C 62 3711
A 62 3722
T 62 3734
C 62 3747
T 62 3760
T 62 3772
A 62 3784
T 62 3795
A 62 3806
G 59 3819
A 62 3832
G 62 3844
T 62 3856
G 62 3868
T 62 3880
T 62 3892
T 62 3904
C 62 3916
T 62 3928
T 62 3940
G 62 3953
A 62 3965
A 62 3976
C 62 3988
G 62 4000
C 62 4012
A 62 4023
T 62 4035
T 62 4048
T 62 4060
A 62 4071
T 62 4083
T 62 4095
T 62 4107
C 62 4120
T 54 4132
A 54 4142
C 62 4154
G 62 4166
T 59 4179
A 62 4190
A 62 4202
A 62 4214
A 62 4226
T 62 4237
T 62 4249
A 59 4260
G 62 4274
A 62 4286
A 62 4298
T 62 4309
A 62 4320
T 62 4332
T 62 4344
T 62 4357
A 59 4368
G 62 4381
T 62 4393
T 62 4406
A 62 4416
A 62 4428
A 62 4440
C 62 4452
T 62 4464
T 62 4477
T 62 4489
T 62 4502
T 62 4514
T 62 4526
A 62 4536
T 62 4548
A 62 4559
A 62 4570
A 62 4582
G 62 4595
A 62 4607
T 62 4618
T 62 4630
T 62 4643
T 62 4655
G 62 4668
G 62 4681
C 62 4692
G 62 4705
T 62 4717
T 62 4729
A 62 4740
T 62 4752
C 62 4764
T 62 4776
T 62 4789
A 62 4800
T 62 4812
G 62 4824
G 62 4837
C 62 4849
T 62 4862
T 62 4874
T 62 4886
T 62 4898
C 62 4910
A 59 4920
A 62 4931
A 62 4943
G 62 4955
A 62 4968
C 62 4979
C 62 4991
C 62 5003
T 62 5016
T 62 5028
C 62 5040
C 62 5052
C 62 5064
C 62 5076
G 62 5088
C 62 5100
A 62 5111
T 62 5123
T 62 5136
C 62 5148
T 62 5160
G 62 5172
T 62 5184
T 62 5197
A 62 5207
G 62 5219
G 62 5232
T 62 5244
A 62 5255
T 62 5266
A 62 5277
A 62 5289
A 62 5301
G 62 5314
G 62 5327
C 62 5338
A 62 5349
A 62 5361
A 62 5373
T 62 5385
C 62 5398
T 62 5410
A 62 5421
T 62 5433
T 62 5446
C 62 5458
T 62 5470
A 62 5481
G 62 5494
C 62 5506
C 62 5519
T 62 5531
C 62 5543
A 62 5553
A 62 5565
A 62 5576
A 62 5588
G 62 5601
G 62 5613
G 62 5625
A 54 5638
T 54 5648
G 62 5661
T 62 5672
C 62 5684
C 62 5697
T 62 5709
T 62 5722
T 62 5734
T 62 5746
T 62 5758
G 62 5771
A 62 5782
T 62 5793
G 62 5806
T 62 5817
A 62 5828
T 62 5840
A 62 5851
A 62 5863
A 62 5875
T 62 5887
G 62 5899
G 62 5912
A 62 5924
A 62 5936
A 62 5948
T 62 5959
T 62 5971
T 62 5983
T 62 5996
A 62 6007
C 62 6018
C 62 6031
T 62 6043
T 62 6056
C 62 6068
T 62 6081
C 62 6092
A 56 6103
A 62 6114
T 62 6126
T 62 6139
T 62 6151
C 62 6163
T 62 6175
G 62 6188
G 62 6200
C 62 6212
A 54 6223
A 62 6235
T 62 6246
G 62 6259
T 62 6271
C 62 6283
A 56 6294
T 62 6306
T 62 6318
T 62 6331
T 62 6343
T 56 6355
A 56 6366
T 56 6378
A 56 6389
T 56 6401
G 62 6414
T 56 6426
G 62 6439
G 62 6452
T 62 6463
C 62 6476
T 62 6488
C 54 6500
A 46 6510
A 62 6522
C 62 6534
C 49 6547
A 54 6557
A 62 6570
G 62 6582
A 62 6595
A 62 6607
G 62 6619
A 62 6631
A 62 6643
T 54 6654
C 62 6666
T 62 6678
A 62 6690
T 62 6702
A 62 6713
T 62 6725
T 62 6738
A 62 6749
A 62 6762
T 62 6773
C 62 6786
G 58 6799
A 58 6812
T 58 6823
T 58 6836
A 58 6847
T 58 6858
C 54 6871
A 58 6882
A 58 6894
C 58 6906
C 58 6919
C 58 6931
A 54 6943
T 58 6954
T 58 6967
T 58 6980
T 58 6993
C 58 7004
T 58 7016
T 58 7029
G 58 7041
A 58 7054
C 58 7065
T 58 7077
T 58 7089
C 58 7101
A 52 7112
T 58 7124
G 58 7136
G 58 7149
G 58 7162
T 58 7174
T 58 7186
T 58 7198
T 58 7210
T 58 7223
G 58 7235
T 54 7247
T 58 7259
C 54 7271
A 39 7281
A 54 7293
G 58 7306
T 54 7318
G 58 7331
T 58 7342
A 58 7354
C 58 7365
A 41 7376
A 58 7389
C 58 7401
T 58 7414
C 54 7427
A 43 7438
C 58 7450
T 58 7463
T 58 7476
C 58 7488
T 58 7500
T 58 7513
C 58 7525
C 58 7537
G 58 7550
T 52 7562
G 58 7574
G 58 7587
T 51 7599
A 58 7610
C 54 7622
G 58 7634
G 58 7647
A 58 7660
G 51 7671
T 58 7684
C 58 7696
A 40 7707
A 58 7719
A 58 7731
T 58 7743
G 51 7756
T 41 7767
T 54 7781
A 58 7792
G 53 7805
A 58 7817
A 58 7830
A 58 7841
A 54 7853
T 46 7864
G 58 7878
C 54 7889
A 58 7901
T 58 7913
A 58 7925
T 58 7937
C 58 7950
T 53 7962
A 49 7973
A 58 7986
T 49 7998
A 58 8010
G 51 8023
A 58 8035
T 50 8047
A 58 8058
A 58 8071
T 51 8083
A 58 8094
C 58 8107
G 50 8120
A 58 8133
T 54 8144
T 40 8157
A 58 8169
A 58 8181
G 53 8194
A 58 8206
A 58 8219
G 49 8231
T 54 8242
T 58 8255
C 54 8267
G 51 8280
A 58 8292
T 52 8304
C 58 8316
C 58 8329
T 49 8341
A 53 8352
A 58 8364
A 58 8377
A 58 8389
T 51 8400
T 51 8413
C 58 8425
C 39 8438
A 22 8448
A 58 8460
T 58 8473
T 38 8486
A 51 8498
G 53 8511
T 53 8523
C 58 8536
C 58 8548
T 51 8561
C 58 8573
T 51 8586
G 54 8598
A 53 8611
T 40 8623
T 50 8635
G 54 8648
G 41 8661
A 53 8673
T 37 8684
C 54 8697
G 51 8710
T 41 8722
T 50 8735
G 54 8747
G 51 8761
C 52 8773
T 49 8785
A 49 8797
A 54 8809
A 54 8821
G 51 8834
C 51 8846
G 50 8859
C 37 8871
A 49 8883
A 39 8895
T 53 8907
T 54 8920
T 54 8932
T 49 8945
G 54 8958
T 37 8970
A 52 8982
A 40 8994
C 54 9006
G 53 9019
G 52 9032
A 40 9046
T 34 9057
T 40 9070
A 53 9081
G 52 9094
G 54 9107
G 51 9121
C 37 9133
A 41 9145
T 45 9157
C 53 9170
C 54 9182
T 32 9195
A 54 9207
T 39 9220
T 37 9233
A 53 9245
G 40 9258
T 43 9271
A 48 9284
A 35 9294
G 41 9308
T 40 9321
C 47 9333
G 37 9346
G 54 9359
T 31 9372
C 53 9384
T 34 9397
G 51 9410
G 47 9422
A 35 9437
T 34 9448
C 52 9461
G 36 9473
A 41 9487
T 36 9498
T 47 9512
T 32 9524
A 47 9535
T 45 9548
C 52 9561
G 32 9574
G 40 9587
A 38 9601
T 28 9613
T 52 9626
C 53 9638
T 40 9650
G 53 9664
A 53 9677
T 37 9689
A 52 9701
T 42 9713
T 31 9726
A 42 9738
T 40 9750
T 28 9764
A 43 9775
A 51 9788
T 41 9801
C 51 9814
G 42 9827
A 45 9841
T 37 9854
T 29 9867
T 26 9879
G 46 9893
G 34 9908
G 34 9919
T 33 9932
G 51 9945
T 33 9958
A 51 9969
T 31 9981
A 51 9994
T 43 10006
G 51 10019
C 51 10033
C 45 10046
G 31 10059
A 42 10071
A 51 10084
A 51 10097
T 31 10110
C 46 10124
T 28 10137
T 25 10149
T 32 10163
C 46 10176
T 36 10190
C 30 10202
A 31 10213
T 31 10226
T 32 10239
A 42 10251
T 31 10264
T 30 10277
A 42 10289
T 37 10302
A 37 10314
G 31 10328
C 42 10342
G 34 10356
G 27 10369
T 31 10384
T 37 10396
C 38 10408
T 32 10423
T 32 10434
C 32 10448
A 21 10461
A 28 10471
G 43 10484
A 44 10499
A 46 10512
A 39 10524
A 39 10537
A 39 10549
A 38 10562
G 23 10575
A 41 10589
G 29 10602
T 31 10613
T 41 10627
T 23 10641
G 46 10654
T 23 10668
A 41 10680
T 17 10693
C 13 10706
A 5 10720
A 16 10734
C 19 10747
T 17 10760
A 15 10770
A 47 10784
A 30 10798
G 41 10812
T 32 10826
A 42 10838
T 36 10850
A 41 10862
T 32 10875
A 32 10887
C 43 10901
T 38 10916
T 42 10929
C 28 10942
A 18 10952
A 44 10964
C 31 10979
T 35 10992
T 47 11007
T 31 11021
C 38 11033
T 24 11045
T 16 11061
G 41 11073
T 21 11086
G 38 11099
C 34 11112
T 37 11125
A 32 11137
G 32 11150
A 38 11163
A 33 11174
C 25 11188
T 31 11200
T 32 11213
T 21 11226
A 11 11237
G 14 11247
C 13 11256
T 5 11266
T 7 11283
C 5 11295
C 9 11308
G 9 11322
T 16 11335
A 30 11351
A 44 11362
A 28 11372
C 19 11385
A 8 11397
C 5 11405
A 5 11415
A 4 11426
END_DNA

END_SEQUENCE
```
