## Supplementary material for "Identification and characterization of *Gypsophila paniculata* color morphs in Sleeping Bear Dunes National Lakeshore, MI, USA": Raw sequence files, alignment files: SEQ_LM35G4_PMorph5_RbclR_7-20-2017_2017-07-21_BCG.phd.1

```
BEGIN_SEQUENCE SEQ_LM35G4_RbclR_7-20-2017_2017-07-21_BCG

BEGIN_COMMENT

CHROMAT_FILE: SEQ_LM35G4_RbclR_7-20-2017_2017-07-21_BCG.ab1
BASECALLER_VERSION: KB 1.4.1.8
TRACE_PROCESSOR_VERSION: KB 1.4.1.8
QUALITY_LEVELS: 99
TIME: Mon Jul 24 09:44:05 2017
TRACE_ARRAY_MIN_INDEX: 0
TRACE_ARRAY_MAX_INDEX: 15410
TRIM: -1 -1 -1.000000e+000
TRACE_PEAK_AREA_RATIO: -1.000000e+000
CHEM: term
DYE: big
END_COMMENT

BEGIN_DNA
T 3 2
A 3 11
G 4 17
C 5 41
C 7 48
C 5 58
T 5 85
T 9 92
T 5 99
T 5 113
G 5 119
A 5 136
T 10 147
T 12 159
T 7 167
A 4 181
C 6 191
C 5 198
T 7 218
G 8 229
T 16 247
T 15 262
T 29 274
C 29 284
G 49 297
G 19 312
C 17 322
C 42 332
T 35 344
G 45 356
T 15 370
G 54 381
C 54 393
T 58 406
T 58 418
T 21 431
A 30 439
T 34 449
A 32 459
A 58 468
A 54 479
T 62 491
T 62 504
G 62 518
C 54 530
T 62 543
T 52 556
C 62 568
G 47 580
G 41 595
C 30 606
A 50 615
C 42 625
A 29 634
A 56 644
A 62 656
A 56 668
T 51 679
A 47 689
A 62 701
G 62 715
A 62 727
A 62 738
G 56 751
C 54 762
G 62 775
G 62 788
T 56 800
C 62 812
T 59 824
C 59 835
T 56 848
C 59 860
C 44 871
A 23 879
C 11 885
A 11 890
C 16 903
G 11 914
C 7 927
A 9 937
T 13 949
A 59 960
A 62 971
A 59 983
T 62 995
G 62 1008
G 59 1021
T 62 1033
T 62 1046
G 62 1058
G 62 1072
G 62 1085
A 62 1097
G 62 1108
T 62 1120
T 62 1131
T 59 1143
A 62 1153
C 59 1164
G 59 1177
T 59 1189
T 62 1202
T 59 1215
T 59 1227
C 59 1239
A 49 1247
T 62 1260
C 59 1272
A 59 1282
T 62 1294
C 62 1307
T 62 1320
T 62 1333
T 62 1345
G 62 1357
G 59 1371
T 62 1383
A 59 1393
A 59 1404
A 54 1415
A 54 1426
T 62 1437
C 59 1450
A 59 1460
A 59 1471
G 62 1485
T 62 1497
C 62 1509
C 59 1521
A 59 1531
C 62 1543
C 62 1555
G 62 1568
C 59 1581
G 59 1593
A 59 1607
A 62 1618
G 59 1630
A 59 1642
C 62 1653
A 59 1663
T 62 1674
T 62 1687
C 59 1700
A 59 1710
T 62 1722
A 62 1734
A 62 1746
A 62 1758
C 62 1770
T 62 1782
G 62 1795
C 59 1807
T 62 1820
C 62 1833
G 62 1845
A 62 1857
C 62 1868
C 62 1880
A 59 1890
T 62 1903
A 62 1914
G 62 1926
T 62 1939
T 62 1952
T 62 1964
T 62 1976
T 62 1988
A 59 1998
G 62 2012
C 62 2023
A 59 2034
G 62 2047
A 62 2059
T 62 2070
A 62 2081
A 62 2093
C 62 2104
C 62 2116
C 62 2129
C 62 2141
A 62 2151
A 62 2163
T 62 2176
T 62 2188
T 62 2200
G 62 2213
G 62 2226
G 62 2239
T 62 2251
T 62 2262
T 62 2274
A 62 2285
A 62 2296
T 62 2307
A 59 2319
G 62 2332
T 62 2344
G 62 2357
C 62 2369
A 62 2379
T 62 2391
C 62 2403
C 62 2415
C 62 2427
A 62 2438
A 62 2449
T 62 2462
A 59 2473
G 62 2486
G 62 2499
G 62 2512
G 62 2524
A 59 2537
C 59 2548
G 62 2560
G 62 2573
C 62 2584
C 62 2597
A 62 2607
T 62 2619
A 62 2631
C 62 2642
T 62 2655
T 62 2668
A 62 2679
T 62 2691
T 62 2703
C 59 2716
A 62 2725
A 62 2737
T 62 2749
T 62 2762
T 62 2774
A 62 2785
T 62 2796
C 62 2809
T 62 2821
C 62 2833
T 62 2846
C 62 2858
T 62 2870
C 62 2882
A 62 2892
A 62 2903
C 62 2915
T 62 2927
T 62 2940
G 62 2952
G 62 2965
A 59 2977
T 62 2988
A 62 2999
C 62 3010
C 62 3022
G 62 3035
T 62 3048
G 62 3059
A 62 3073
G 62 3085
G 62 3097
C 62 3109
G 62 3121
G 62 3134
G 62 3146
C 62 3158
C 62 3170
T 62 3182
A 62 3193
G 62 3205
G 62 3218
A 62 3231
A 62 3242
A 62 3254
G 62 3266
T 62 3277
T 62 3288
T 62 3300
T 62 3312
T 62 3324
A 62 3335
C 62 3346
A 54 3357
T 62 3369
A 62 3380
A 62 3392
G 62 3405
C 62 3418
A 62 3429
A 62 3440
C 62 3452
A 59 3463
G 62 3476
G 62 3489
G 59 3500
A 54 3514
T 54 3525
T 62 3537
C 62 3549
G 62 3562
C 62 3573
A 62 3584
A 62 3596
A 62 3608
T 62 3620
C 62 3632
T 62 3644
T 62 3656
C 62 3669
C 62 3680
A 62 3690
A 62 3701
A 62 3713
C 62 3726
G 62 3738
T 62 3750
A 62 3761
G 62 3773
A 62 3786
G 62 3798
C 62 3810
A 62 3821
C 62 3832
G 62 3844
C 62 3857
A 62 3868
A 62 3880
G 62 3892
G 62 3904
C 62 3916
T 62 3929
T 62 3941
T 62 3953
G 62 3965
A 62 3977
A 62 3988
T 62 4000
C 62 4012
C 62 4024
A 62 4034
A 62 4045
A 62 4057
T 62 4069
A 62 4081
C 62 4092
A 62 4103
T 62 4115
T 62 4128
A 62 4139
C 62 4151
C 62 4164
C 62 4176
A 62 4186
C 62 4199
A 62 4209
A 62 4221
T 62 4234
G 62 4246
G 62 4259
A 62 4271
A 62 4283
G 62 4295
T 62 4307
A 62 4318
A 62 4329
A 62 4341
C 62 4353
A 62 4364
T 62 4376
G 62 4388
T 62 4400
T 62 4413
A 62 4424
G 62 4437
T 62 4449
A 62 4460
A 62 4472
C 62 4483
A 59 4494
G 62 4507
A 62 4520
G 59 4531
C 62 4544
C 62 4556
T 62 4568
T 62 4581
C 62 4593
C 62 4604
T 62 4617
C 62 4629
A 59 4639
A 62 4650
A 62 4662
C 62 4674
A 59 4685
G 62 4697
G 62 4710
T 62 4722
C 62 4734
T 62 4746
A 62 4757
A 62 4768
G 62 4781
G 62 4793
G 62 4806
G 62 4818
T 62 4830
A 62 4841
A 62 4852
G 62 4865
C 62 4877
T 62 4889
A 62 4900
C 62 4912
A 62 4923
T 62 4935
A 62 4946
A 62 4958
C 59 4971
A 62 4981
A 62 4993
A 62 5005
T 62 5017
A 62 5029
T 62 5040
A 62 5052
T 62 5063
T 62 5076
G 62 5089
A 62 5101
T 62 5113
T 62 5125
T 62 5137
T 62 5149
C 62 5161
T 62 5173
T 62 5185
C 62 5197
T 62 5209
C 62 5221
C 62 5233
A 44 5243
G 62 5255
C 62 5267
A 62 5278
A 62 5290
C 62 5302
G 62 5314
G 62 5326
G 62 5339
C 62 5351
T 62 5364
C 62 5376
G 62 5387
A 62 5400
T 62 5411
G 62 5423
T 62 5435
G 62 5447
G 62 5460
T 62 5472
A 62 5483
G 62 5495
C 62 5507
A 62 5518
A 62 5530
C 62 5542
G 62 5554
T 62 5566
C 62 5579
C 62 5591
T 62 5603
T 62 5616
T 62 5628
G 62 5639
T 62 5652
A 62 5662
A 62 5674
C 62 5686
G 62 5698
A 62 5710
T 62 5722
C 54 5734
A 62 5745
A 62 5756
G 62 5769
A 62 5781
C 62 5793
T 62 5805
C 62 5817
G 62 5829
T 62 5842
A 62 5853
A 62 5865
G 62 5877
T 62 5889
C 62 5901
C 62 5913
G 62 5926
T 62 5938
C 62 5950
G 62 5962
G 62 5975
T 62 5987
C 62 5998
C 62 6010
A 47 6021
T 62 6033
A 62 6044
C 62 6056
A 47 6067
G 62 6080
T 62 6092
T 62 6105
G 62 6117
T 62 6129
C 62 6141
C 62 6153
A 47 6164
T 62 6176
G 62 6188
T 62 6201
A 62 6212
C 62 6224
C 62 6236
A 42 6247
G 62 6260
T 62 6272
A 62 6284
G 62 6296
A 62 6309
A 62 6320
G 62 6333
A 62 6345
T 54 6355
T 62 6368
C 62 6380
G 62 6392
G 62 6406
C 62 6417
G 62 6429
G 62 6442
C 62 6454
C 47 6466
A 54 6477
C 58 6489
G 54 6500
G 58 6513
C 58 6526
G 58 6538
G 58 6551
C 54 6563
C 58 6575
C 46 6587
C 58 6599
A 49 6610
G 54 6622
C 58 6635
T 58 6647
T 58 6660
C 58 6672
T 58 6683
T 58 6696
C 58 6708
G 54 6720
G 58 6733
G 58 6745
T 54 6756
G 58 6768
G 58 6781
A 58 6793
A 58 6805
C 58 6816
T 58 6828
C 58 6840
C 49 6853
A 39 6863
G 54 6875
G 58 6888
T 58 6900
T 58 6913
G 58 6925
A 58 6937
G 58 6949
G 58 6962
A 58 6974
G 58 6986
T 58 6997
T 58 7010
A 54 7021
C 58 7033
T 58 7045
C 58 7057
G 51 7070
G 58 7083
A 58 7096
A 58 7108
T 54 7119
G 58 7131
C 58 7143
T 58 7155
G 58 7168
C 58 7180
C 45 7193
A 31 7203
A 58 7214
G 58 7227
A 58 7240
T 50 7251
A 58 7263
T 54 7274
C 51 7287
A 41 7298
G 58 7311
T 58 7323
A 58 7335
T 58 7347
C 58 7359
C 39 7372
A 35 7382
G 54 7395
G 58 7408
G 58 7420
T 58 7433
T 58 7445
T 58 7458
C 54 7469
A 41 7480
T 58 7492
A 58 7503
C 58 7516
T 58 7529
C 58 7541
C 58 7554
G 47 7566
G 58 7579
A 58 7592
G 49 7603
T 54 7616
A 51 7627
T 52 7638
A 58 7650
A 58 7662
T 58 7674
A 58 7686
C 58 7698
G 58 7711
T 58 7723
C 44 7736
A 43 7747
A 58 7759
T 58 7771
T 58 7784
T 58 7797
G 58 7809
T 52 7821
A 58 7833
A 58 7845
T 58 7857
C 58 7869
T 54 7881
T 58 7894
T 41 7907
A 49 7918
A 51 7930
C 49 7942
A 49 7953
C 54 7965
C 39 7978
A 30 7989
G 51 8002
C 54 8015
T 54 8028
T 54 8041
T 40 8053
A 47 8065
A 49 8075
A 54 8087
T 54 8099
C 54 8111
C 33 8125
A 31 8135
A 54 8147
C 35 8160
A 49 8171
C 50 8184
T 54 8196
T 51 8209
G 54 8221
C 50 8234
T 54 8247
T 54 8259
T 39 8271
A 53 8282
G 42 8294
T 54 8306
T 54 8318
T 51 8330
C 53 8341
T 35 8352
G 33 8365
T 18 8374
T 44 8384
T 35 8394
G 33 8406
T 4 8418
G 6 8424
G 18 8436
G 29 8447
G 29 8457
T 22 8467
G 34 8479
A 33 8494
C 40 8506
A 11 8517
T 9 8530
END_DNA

END_SEQUENCE
```
