## Supplementary material for "Identification and characterization of *Gypsophila paniculata* color morphs in Sleeping Bear Dunes National Lakeshore, MI, USA": Raw sequence files, alignment files: SEQ_LM35G5_PMorph11_RbclR_7-20-2017_2017-07-21_BCG.phd.1

```
BEGIN_SEQUENCE SEQ_LM35G5_RbclR_7-20-2017_2017-07-21_BCG

BEGIN_COMMENT

CHROMAT_FILE: SEQ_LM35G5_RbclR_7-20-2017_2017-07-21_BCG.ab1
BASECALLER_VERSION: KB 1.4.1.8
TRACE_PROCESSOR_VERSION: KB 1.4.1.8
QUALITY_LEVELS: 99
TIME: Mon Jul 24 09:44:05 2017
TRACE_ARRAY_MIN_INDEX: 0
TRACE_ARRAY_MAX_INDEX: 15389
TRIM: -1 -1 -1.000000e+000
TRACE_PEAK_AREA_RATIO: -1.000000e+000
CHEM: term
DYE: big
END_COMMENT

BEGIN_DNA
C 5 2
A 5 15
G 4 27
G 4 36
C 5 54
C 5 60
A 4 73
T 6 94
T 11 107
T 7 117
G 8 124
A 15 142
T 8 157
T 8 166
T 5 173
A 4 187
C 9 196
C 9 204
A 6 213
T 16 224
G 18 235
T 11 254
T 25 269
T 23 280
C 35 290
G 39 303
G 25 318
C 21 327
C 52 338
T 33 350
G 45 362
T 30 376
G 42 386
C 49 400
T 58 412
T 49 424
T 18 436
A 30 444
T 42 455
A 33 464
A 24 475
A 31 484
T 54 497
T 58 510
G 58 524
C 52 536
T 62 548
T 47 562
C 62 574
G 39 585
G 47 600
C 42 611
A 46 621
C 43 631
A 30 639
A 56 650
A 62 662
A 56 674
T 50 685
A 51 695
A 62 707
G 62 720
A 62 732
A 62 744
G 62 756
C 54 767
G 62 780
G 62 793
T 56 805
C 62 817
T 51 829
C 56 841
T 11 853
C 17 865
C 23 877
A 13 884
A 15 895
C 12 907
G 9 919
C 6 932
A 8 942
T 10 954
A 28 965
A 34 976
A 34 988
T 50 1000
G 62 1013
G 59 1027
T 51 1038
T 56 1051
G 62 1064
G 62 1077
G 62 1090
A 62 1102
G 62 1113
T 62 1125
T 62 1137
T 59 1148
A 62 1158
C 59 1169
G 62 1182
T 62 1194
T 62 1207
T 62 1220
T 62 1232
C 59 1244
A 39 1253
T 62 1265
C 59 1277
A 59 1287
T 62 1300
C 62 1312
T 62 1325
T 62 1338
T 62 1351
G 62 1363
G 59 1377
T 49 1388
A 49 1399
A 51 1409
A 50 1420
A 32 1432
T 50 1443
C 49 1455
A 43 1465
A 62 1477
G 62 1490
T 62 1503
C 62 1515
C 59 1527
A 59 1537
C 62 1548
C 62 1561
G 62 1573
C 59 1587
G 59 1599
A 59 1612
A 62 1624
G 56 1635
A 59 1648
C 62 1658
A 59 1669
T 62 1680
T 62 1693
C 59 1706
A 59 1716
T 62 1728
A 62 1739
A 62 1751
A 62 1763
C 62 1776
T 62 1788
G 62 1800
C 59 1813
T 62 1826
C 62 1838
G 62 1850
A 62 1863
C 62 1874
C 62 1886
A 59 1896
T 62 1908
A 62 1919
G 62 1932
T 62 1945
T 62 1958
T 62 1970
T 62 1982
T 62 1994
A 59 2004
G 62 2018
C 62 2029
A 59 2040
G 59 2053
A 62 2065
T 62 2076
A 62 2087
A 62 2099
C 62 2110
C 62 2122
C 62 2135
C 62 2147
A 62 2158
A 62 2169
T 62 2182
T 62 2194
T 62 2207
G 62 2219
G 62 2232
G 62 2245
T 62 2257
T 62 2269
T 62 2280
A 62 2291
A 62 2302
T 62 2314
A 59 2325
G 62 2338
T 62 2350
G 62 2363
C 62 2375
A 62 2386
T 62 2397
C 62 2410
C 62 2422
C 62 2434
A 62 2444
A 62 2456
T 62 2469
A 62 2480
G 62 2493
G 62 2505
G 62 2518
G 62 2531
A 59 2544
C 59 2554
G 62 2566
G 62 2579
C 59 2591
C 62 2603
A 62 2614
T 62 2626
A 62 2637
C 62 2649
T 62 2662
T 62 2674
A 62 2685
T 62 2697
T 62 2710
C 59 2722
A 62 2732
A 62 2743
T 62 2756
T 62 2768
T 62 2781
A 62 2791
T 62 2803
C 62 2816
T 62 2828
C 62 2840
T 62 2853
C 62 2865
T 62 2877
C 59 2889
A 59 2899
A 62 2910
C 62 2922
T 62 2934
T 62 2947
G 62 2959
G 62 2972
A 59 2985
T 62 2995
A 62 3006
C 62 3018
C 62 3029
G 62 3042
T 62 3055
G 62 3067
A 59 3080
G 62 3092
G 62 3104
C 62 3116
G 62 3129
G 62 3141
G 62 3153
C 62 3165
C 62 3177
T 62 3189
A 62 3200
G 62 3212
G 62 3225
A 62 3238
A 62 3249
A 62 3261
G 62 3273
T 62 3284
T 62 3296
T 62 3308
T 62 3320
T 62 3332
A 62 3342
C 62 3354
A 59 3364
T 62 3377
A 62 3388
A 62 3400
G 62 3413
C 62 3425
A 62 3436
A 62 3448
C 59 3460
A 59 3471
G 62 3484
G 62 3496
G 54 3508
A 54 3522
T 62 3532
T 62 3545
C 62 3557
G 62 3569
C 62 3581
A 62 3592
A 62 3604
A 62 3616
T 62 3627
C 62 3640
T 62 3652
T 62 3664
C 62 3676
C 59 3688
A 62 3698
A 62 3709
A 62 3721
C 62 3734
G 62 3746
T 62 3758
A 62 3769
G 62 3782
A 62 3794
G 62 3806
C 62 3818
A 62 3829
C 62 3841
G 62 3853
C 62 3865
A 62 3876
A 62 3888
G 62 3900
G 62 3912
C 62 3925
T 62 3937
T 62 3949
T 62 3961
G 62 3973
A 62 3986
A 62 3997
T 62 4008
C 62 4020
C 62 4032
A 59 4042
A 62 4054
A 62 4066
T 62 4078
A 62 4089
C 62 4101
A 62 4112
T 62 4124
T 62 4136
A 62 4148
C 62 4160
C 62 4172
C 43 4184
A 59 4195
C 62 4207
A 62 4218
A 62 4230
T 62 4242
G 62 4254
G 62 4267
A 62 4280
A 62 4292
G 62 4304
T 62 4316
A 62 4327
A 62 4338
A 62 4350
C 62 4362
A 62 4372
T 62 4384
G 62 4397
T 62 4409
T 62 4422
A 62 4433
G 62 4446
T 62 4458
A 62 4469
A 62 4481
C 62 4493
A 59 4503
G 62 4517
A 62 4529
G 59 4541
C 62 4553
C 62 4565
T 62 4578
T 62 4590
C 62 4602
C 62 4614
T 62 4626
C 62 4638
A 62 4648
A 62 4659
A 62 4671
C 62 4683
A 59 4694
G 62 4707
G 62 4719
T 62 4731
C 62 4743
T 62 4756
A 62 4766
A 62 4778
G 62 4790
G 62 4803
G 62 4815
G 62 4828
T 62 4839
A 62 4850
A 62 4862
G 62 4874
C 62 4886
T 62 4899
A 62 4910
C 62 4922
A 62 4932
T 62 4945
A 62 4956
A 62 4968
C 62 4981
A 62 4991
A 62 5003
A 62 5015
T 62 5027
A 62 5039
T 62 5050
A 62 5062
T 62 5074
T 62 5086
G 62 5099
A 62 5111
T 62 5123
T 62 5135
T 62 5147
T 62 5160
C 62 5171
T 62 5183
T 62 5196
C 62 5208
T 62 5220
C 62 5231
C 62 5243
A 44 5253
G 56 5265
C 62 5278
A 62 5289
A 62 5300
C 62 5312
G 62 5324
G 62 5337
G 62 5349
C 62 5362
T 62 5374
C 62 5386
G 62 5398
A 62 5410
T 62 5422
G 62 5434
T 62 5446
G 62 5458
G 62 5471
T 62 5483
A 62 5494
G 62 5506
C 62 5518
A 62 5529
A 62 5541
C 62 5553
G 62 5565
T 62 5577
C 62 5589
C 62 5602
T 62 5614
T 62 5627
T 62 5639
G 62 5651
T 62 5663
A 62 5674
A 62 5685
C 62 5697
G 62 5709
A 62 5721
T 62 5733
C 54 5745
A 56 5756
A 62 5768
G 62 5780
A 62 5793
C 62 5804
T 62 5816
C 62 5829
G 62 5841
T 62 5853
A 62 5865
A 62 5877
G 62 5888
T 62 5901
C 62 5912
C 62 5925
G 62 5937
T 62 5949
C 62 5962
G 62 5973
G 62 5986
T 62 5998
C 62 6010
C 62 6022
A 43 6033
T 62 6045
A 62 6056
C 62 6068
A 47 6079
G 62 6092
T 62 6104
T 62 6117
G 62 6129
T 62 6141
C 62 6153
C 62 6165
A 43 6176
T 62 6188
G 62 6200
T 62 6213
A 62 6224
C 62 6236
C 62 6248
A 62 6259
G 62 6272
T 62 6285
A 62 6296
G 62 6309
A 62 6321
A 62 6333
G 62 6345
A 62 6357
T 46 6368
T 62 6380
C 62 6392
G 62 6405
G 62 6418
C 62 6430
G 58 6442
G 58 6455
C 58 6467
C 54 6479
A 47 6490
C 58 6502
G 58 6513
G 58 6526
C 58 6539
G 58 6551
G 58 6564
C 54 6576
C 58 6588
C 58 6600
C 58 6612
A 37 6623
G 54 6635
C 58 6648
T 58 6661
T 58 6673
C 58 6685
T 58 6697
T 58 6709
C 58 6721
G 54 6733
G 58 6746
G 58 6758
T 54 6770
G 58 6782
G 58 6795
A 58 6806
A 58 6818
C 58 6829
T 58 6841
C 58 6854
C 46 6866
A 27 6877
G 54 6889
G 58 6902
T 58 6914
T 58 6926
G 58 6939
A 58 6951
G 58 6963
G 58 6976
A 58 6988
G 58 7000
T 58 7011
T 58 7024
A 58 7035
C 58 7046
T 58 7059
C 58 7072
G 51 7084
G 58 7097
A 58 7110
A 58 7122
T 51 7133
G 58 7145
C 58 7157
T 58 7169
G 58 7182
C 54 7194
C 37 7207
A 20 7217
A 58 7229
G 58 7241
A 58 7254
T 52 7265
A 58 7277
T 58 7288
C 58 7301
A 47 7313
G 58 7326
T 58 7338
A 58 7350
T 58 7361
C 58 7374
C 41 7387
A 37 7397
G 51 7410
G 58 7423
G 58 7435
T 58 7447
T 58 7460
T 54 7472
C 54 7484
A 34 7495
T 58 7507
A 58 7518
C 58 7531
T 58 7544
C 58 7556
C 58 7569
G 47 7581
G 54 7594
A 58 7607
G 47 7618
T 49 7631
A 58 7643
T 53 7653
A 58 7665
A 58 7677
T 53 7689
A 58 7701
C 58 7713
G 58 7727
T 58 7739
C 49 7752
A 37 7762
A 58 7775
T 58 7787
T 58 7800
T 58 7812
G 58 7825
T 51 7837
A 58 7848
A 58 7861
T 58 7872
C 58 7885
T 58 7897
T 58 7910
T 51 7923
A 58 7934
A 54 7946
C 47 7958
A 50 7969
C 54 7981
C 41 7994
A 23 8005
G 51 8018
C 51 8031
T 54 8044
T 54 8057
T 49 8070
A 53 8081
A 54 8092
A 54 8104
T 53 8116
C 54 8129
C 39 8142
A 37 8152
A 54 8163
C 38 8177
A 33 8187
C 49 8200
T 54 8213
T 54 8226
G 54 8238
C 51 8251
T 54 8263
T 54 8276
T 39 8288
A 53 8299
G 42 8311
T 53 8323
T 54 8335
T 52 8347
C 51 8358
T 41 8370
G 41 8383
T 17 8392
T 37 8402
T 34 8412
G 22 8424
G 10 8439
G 19 8451
G 32 8463
G 29 8475
T 17 8485
G 37 8497
A 33 8512
C 10 8523
A 9 8535
T 9 8547
END_DNA

END_SEQUENCE
```
