## Supplementary material for "Identification and characterization of *Gypsophila paniculata* color morphs in Sleeping Bear Dunes National Lakeshore, MI, USA": Raw sequence files, alignment files: SEQ_LM35G6_PMorph7_RbclR_7-20-2017_2017-07-21_BCG.phd.1

```
BEGIN_SEQUENCE SEQ_LM35G6_RbclR_7-20-2017_2017-07-21_BCG

BEGIN_COMMENT

CHROMAT_FILE: SEQ_LM35G6_RbclR_7-20-2017_2017-07-21_BCG.ab1
BASECALLER_VERSION: KB 1.4.1.8
TRACE_PROCESSOR_VERSION: KB 1.4.1.8
QUALITY_LEVELS: 99
TIME: Mon Jul 24 09:44:05 2017
TRACE_ARRAY_MIN_INDEX: 0
TRACE_ARRAY_MAX_INDEX: 15412
TRIM: -1 -1 -1.000000e+000
TRACE_PEAK_AREA_RATIO: -1.000000e+000
CHEM: term
DYE: big
END_COMMENT

BEGIN_DNA
T 4 2
T 4 18
C 5 43
C 5 51
C 4 73
T 9 84
T 11 98
T 5 109
G 5 114
A 4 134
T 9 147
T 15 155
T 12 163
C 5 174
A 4 179
C 5 191
C 6 199
T 14 216
G 14 227
T 17 246
T 49 261
T 27 272
C 33 283
G 51 296
G 25 310
C 16 320
C 52 331
T 46 343
G 38 354
T 17 368
G 42 379
C 52 392
T 58 404
T 58 417
T 18 429
A 30 437
T 42 448
A 27 457
A 62 467
A 54 477
T 62 489
T 62 502
G 62 516
C 56 528
T 62 541
T 56 554
C 56 567
G 33 578
G 32 593
C 29 604
A 51 613
C 42 624
A 29 632
A 51 643
A 56 654
A 56 666
T 51 677
A 47 687
A 62 699
G 62 713
A 62 725
A 62 736
G 59 748
C 47 760
G 59 773
G 59 786
T 45 798
C 56 810
T 56 822
C 59 833
T 51 846
C 43 858
C 43 869
A 21 877
A 16 888
C 15 900
G 9 912
C 6 925
A 8 935
T 15 947
A 13 958
A 56 970
A 50 981
T 59 993
G 62 1006
G 59 1019
T 62 1030
T 62 1043
G 62 1056
G 62 1070
G 62 1083
A 62 1095
G 62 1106
T 62 1118
T 62 1130
T 59 1141
A 59 1151
C 59 1161
G 59 1175
T 59 1187
T 59 1200
T 56 1213
T 51 1225
C 59 1237
A 49 1245
T 59 1257
C 59 1270
A 49 1280
T 59 1292
C 62 1305
T 59 1318
T 59 1330
T 59 1343
G 62 1355
G 59 1369
T 62 1381
A 56 1391
A 59 1402
A 59 1413
A 56 1424
T 59 1435
C 59 1448
A 51 1458
A 59 1469
G 59 1483
T 59 1495
C 62 1507
C 59 1519
A 59 1529
C 62 1541
C 62 1553
G 62 1566
C 59 1579
G 59 1591
A 59 1605
A 62 1616
G 51 1628
A 59 1640
C 59 1651
A 51 1661
T 62 1672
T 59 1685
C 59 1698
A 59 1708
T 62 1721
A 62 1731
A 62 1744
A 59 1756
C 62 1768
T 62 1780
G 62 1793
C 59 1806
T 62 1819
C 62 1831
G 62 1843
A 62 1855
C 62 1866
C 59 1878
A 59 1888
T 62 1901
A 62 1912
G 62 1924
T 62 1938
T 62 1950
T 62 1962
T 62 1974
T 62 1986
A 59 1997
G 62 2010
C 59 2022
A 59 2032
G 59 2045
A 62 2057
T 62 2068
A 62 2079
A 62 2091
C 62 2103
C 62 2115
C 62 2127
C 62 2139
A 59 2150
A 62 2161
T 62 2174
T 62 2187
T 62 2199
G 62 2212
G 62 2225
G 62 2237
T 62 2249
T 62 2261
T 62 2273
A 62 2283
A 62 2294
T 62 2306
A 59 2317
G 62 2331
T 62 2343
G 62 2356
C 62 2367
A 62 2378
T 62 2390
C 62 2402
C 62 2414
C 62 2426
A 62 2437
A 62 2448
T 62 2461
A 62 2472
G 62 2485
G 62 2498
G 62 2511
G 62 2523
A 59 2536
C 59 2546
G 62 2559
G 62 2571
C 56 2583
C 62 2596
A 62 2606
T 62 2618
A 62 2630
C 62 2641
T 62 2654
T 62 2667
A 62 2678
T 62 2690
T 62 2702
C 59 2715
A 62 2725
A 62 2736
T 62 2748
T 62 2761
T 49 2773
A 49 2784
T 51 2795
C 45 2808
T 48 2820
C 51 2833
T 62 2845
C 62 2857
T 62 2869
C 59 2881
A 62 2891
A 62 2902
C 62 2914
T 62 2927
T 62 2939
G 62 2951
G 62 2964
A 62 2977
T 62 2988
A 62 2999
C 62 3010
C 62 3022
G 62 3035
T 62 3047
G 62 3059
A 59 3072
G 62 3084
G 62 3096
C 62 3109
G 62 3121
G 62 3133
G 62 3145
C 62 3157
C 62 3169
T 62 3182
A 62 3193
G 62 3205
G 62 3218
A 62 3230
A 62 3242
A 62 3253
G 62 3265
T 62 3276
T 62 3288
T 62 3300
T 62 3312
T 62 3324
A 62 3335
C 62 3346
A 54 3357
T 62 3369
A 62 3380
A 62 3392
G 62 3405
C 62 3418
A 62 3429
A 62 3440
C 62 3452
A 59 3463
G 62 3476
G 62 3489
G 59 3500
A 59 3514
T 59 3525
T 62 3537
C 62 3549
G 62 3562
C 62 3573
A 62 3584
A 62 3596
A 62 3607
T 62 3619
C 62 3632
T 62 3644
T 62 3656
C 62 3668
C 59 3680
A 59 3690
A 62 3702
A 62 3713
C 62 3726
G 62 3738
T 62 3750
A 62 3761
G 62 3773
A 62 3786
G 62 3798
C 62 3810
A 62 3821
C 62 3833
G 62 3845
C 62 3857
A 62 3868
A 62 3880
G 62 3892
G 62 3904
C 62 3917
T 62 3929
T 62 3941
T 62 3953
G 62 3965
A 62 3977
A 62 3989
T 62 4000
C 62 4012
C 62 4024
A 59 4034
A 62 4046
A 62 4058
T 62 4070
A 62 4081
C 62 4093
A 62 4104
T 62 4115
T 62 4128
A 62 4140
C 62 4152
C 62 4164
C 59 4176
A 59 4187
C 62 4199
A 62 4210
A 62 4222
T 62 4234
G 62 4246
G 62 4259
A 62 4272
A 62 4283
G 62 4296
T 62 4307
A 62 4318
A 62 4330
A 62 4341
C 62 4353
A 62 4364
T 62 4376
G 62 4389
T 62 4401
T 62 4413
A 62 4424
G 62 4437
T 62 4450
A 62 4461
A 62 4472
C 62 4484
A 59 4495
G 62 4508
A 62 4520
G 59 4532
C 62 4545
C 62 4557
T 62 4569
T 62 4582
C 62 4594
C 62 4605
T 62 4618
C 62 4629
A 62 4640
A 62 4651
A 62 4663
C 62 4675
A 62 4685
G 62 4698
G 62 4710
T 62 4722
C 62 4735
T 62 4747
A 62 4758
A 62 4769
G 62 4782
G 62 4794
G 62 4807
G 62 4819
T 62 4830
A 62 4842
A 62 4853
G 62 4866
C 62 4877
T 62 4890
A 62 4901
C 62 4913
A 62 4924
T 62 4936
A 62 4947
A 62 4959
C 59 4972
A 62 4982
A 62 4994
A 62 5006
T 62 5018
A 62 5030
T 62 5041
A 62 5053
T 62 5065
T 62 5077
G 62 5090
A 62 5102
T 62 5114
T 62 5126
T 62 5138
T 62 5150
C 62 5162
T 62 5174
T 62 5186
C 62 5198
T 62 5210
C 62 5222
C 62 5234
A 44 5244
G 56 5256
C 62 5268
A 62 5279
A 62 5291
C 62 5303
G 62 5315
G 62 5328
G 62 5340
C 62 5352
T 62 5365
C 62 5377
G 62 5389
A 62 5401
T 62 5412
G 62 5424
T 62 5436
G 62 5448
G 62 5461
T 62 5473
A 62 5484
G 62 5496
C 62 5508
A 62 5519
A 62 5531
C 62 5543
G 62 5555
T 62 5568
C 62 5580
C 62 5592
T 62 5604
T 62 5617
T 62 5629
G 62 5641
T 62 5653
A 62 5664
A 62 5675
C 62 5687
G 62 5699
A 62 5711
T 62 5723
C 62 5735
A 62 5746
A 62 5757
G 62 5770
A 62 5782
C 62 5794
T 62 5806
C 62 5819
G 62 5831
T 62 5843
A 62 5854
A 62 5866
G 62 5878
T 62 5891
C 62 5902
C 62 5914
G 62 5927
T 62 5939
C 62 5951
G 62 5963
G 62 5976
T 62 5988
C 62 6000
C 54 6012
A 54 6022
T 62 6034
A 62 6045
C 62 6057
A 54 6068
G 62 6081
T 62 6094
T 62 6106
G 62 6118
T 62 6130
C 62 6143
C 62 6155
A 62 6165
T 62 6177
G 62 6189
T 62 6202
A 62 6213
C 62 6225
C 54 6237
A 47 6248
G 62 6261
T 62 6274
A 62 6285
G 62 6298
A 62 6310
A 62 6322
G 62 6334
A 62 6346
T 54 6357
T 62 6369
C 62 6381
G 62 6394
G 62 6407
C 62 6419
G 62 6431
G 62 6444
C 62 6455
C 54 6468
A 48 6478
C 62 6490
G 62 6502
G 62 6515
C 62 6528
G 62 6539
G 62 6553
C 62 6564
C 62 6577
C 62 6589
C 62 6601
A 47 6611
G 62 6623
C 58 6636
T 58 6649
T 58 6661
C 58 6673
T 54 6685
T 58 6698
C 58 6709
G 58 6721
G 58 6734
G 58 6747
T 52 6758
G 58 6770
G 58 6783
A 58 6795
A 58 6806
C 58 6818
T 58 6830
C 58 6842
C 58 6854
A 26 6865
G 54 6877
G 58 6890
T 58 6902
T 58 6915
G 58 6927
A 58 6939
G 58 6951
G 58 6964
A 58 6976
G 58 6988
T 58 6999
T 58 7011
A 58 7023
C 58 7034
T 58 7046
C 58 7059
G 58 7071
G 58 7085
A 58 7097
A 54 7110
T 54 7120
G 58 7133
C 58 7145
T 58 7157
G 58 7170
C 58 7181
C 45 7194
A 35 7204
A 58 7217
G 58 7229
A 58 7242
T 52 7253
A 58 7264
T 58 7276
C 54 7289
A 42 7300
G 54 7313
T 51 7325
A 58 7337
T 58 7349
C 58 7361
C 45 7374
A 37 7384
G 54 7397
G 58 7410
G 58 7422
T 58 7435
T 58 7447
T 58 7459
C 58 7471
A 50 7482
T 58 7494
A 58 7505
C 58 7518
T 58 7530
C 58 7543
C 58 7556
G 45 7567
G 58 7581
A 58 7594
G 51 7605
T 58 7618
A 54 7629
T 54 7640
A 58 7651
A 58 7664
T 58 7676
A 58 7688
C 58 7700
G 58 7713
T 58 7725
C 49 7738
A 41 7749
A 58 7761
T 58 7773
T 58 7786
T 58 7799
G 58 7811
T 51 7823
A 58 7835
A 58 7847
T 58 7859
C 58 7871
T 54 7883
T 58 7896
T 37 7909
A 47 7920
A 53 7932
C 53 7944
A 49 7955
C 54 7967
C 41 7980
A 37 7991
G 51 8004
C 58 8018
T 58 8030
T 51 8043
T 46 8055
A 51 8066
A 58 8078
A 49 8089
T 54 8102
C 58 8115
C 32 8128
A 18 8137
A 58 8150
C 39 8163
A 41 8174
C 50 8187
T 58 8199
T 58 8212
G 58 8224
C 51 8238
T 58 8250
T 58 8263
T 39 8275
A 46 8286
G 42 8298
T 58 8310
T 58 8323
T 58 8335
C 54 8347
T 39 8358
G 41 8371
T 34 8382
T 41 8393
T 41 8403
G 43 8415
T 4 8428
G 17 8437
G 32 8447
G 53 8459
T 32 8471
G 45 8484
A 52 8497
C 11 8509
A 11 8521
T 9 8533
END_DNA

END_SEQUENCE
```
