## Supplementary material for "Identification and characterization of *Gypsophila paniculata* color morphs in Sleeping Bear Dunes National Lakeshore, MI, USA": Raw sequence files, alignment files: SEQ_LM35G9_PMorph8_RbclR_7-20-2017_2017-07-21_BCG.phd.1

```
BEGIN_SEQUENCE SEQ_LM35G9_RbclR_7-20-2017_2017-07-21_BCG

BEGIN_COMMENT

CHROMAT_FILE: SEQ_LM35G9_RbclR_7-20-2017_2017-07-21_BCG.ab1
BASECALLER_VERSION: KB 1.4.1.8
TRACE_PROCESSOR_VERSION: KB 1.4.1.8
QUALITY_LEVELS: 99
TIME: Mon Jul 24 09:44:05 2017
TRACE_ARRAY_MIN_INDEX: 0
TRACE_ARRAY_MAX_INDEX: 15354
TRIM: -1 -1 -1.000000e+000
TRACE_PEAK_AREA_RATIO: -1.000000e+000
CHEM: term
DYE: big
END_COMMENT

BEGIN_DNA
T 9 2
G 4 15
G 5 23
C 4 32
C 6 45
C 7 52
C 6 66
T 6 79
T 5 86
T 6 100
T 5 110
G 5 116
A 5 133
T 8 145
T 5 152
T 9 165
C 4 176
C 4 185
C 9 198
T 11 215
G 15 228
T 35 246
T 58 260
T 26 273
C 26 282
G 42 295
G 19 310
C 18 321
C 42 331
T 50 343
G 37 354
T 30 368
G 54 379
C 42 392
T 58 404
T 62 416
T 23 429
A 27 437
T 42 447
A 27 457
A 62 467
A 49 477
T 62 489
T 62 502
G 54 516
C 56 528
T 62 541
T 56 554
C 56 566
G 41 578
G 41 593
C 31 604
A 51 613
C 42 623
A 29 632
A 56 642
A 62 654
A 56 666
T 56 677
A 56 688
A 54 699
G 62 713
A 62 725
A 62 736
G 59 749
C 59 759
G 62 773
G 59 786
T 59 798
C 59 809
T 59 822
C 59 833
T 59 846
C 41 857
C 43 869
A 11 877
A 10 888
C 12 900
G 10 912
C 6 925
A 8 935
T 11 947
A 59 957
A 59 969
A 43 981
T 54 992
G 54 1006
G 54 1019
T 62 1030
T 62 1043
G 62 1056
G 62 1069
G 62 1082
A 62 1095
G 62 1106
T 62 1117
T 62 1129
T 59 1140
A 62 1150
C 59 1161
G 56 1174
T 62 1187
T 62 1200
T 59 1212
T 59 1224
C 59 1236
A 49 1245
T 56 1257
C 59 1269
A 49 1279
T 62 1292
C 62 1304
T 56 1317
T 62 1330
T 62 1342
G 62 1355
G 59 1368
T 62 1380
A 59 1390
A 59 1401
A 56 1412
A 54 1423
T 62 1435
C 59 1447
A 59 1457
A 59 1468
G 62 1482
T 62 1494
C 62 1506
C 59 1518
A 59 1528
C 62 1540
C 62 1552
G 62 1565
C 62 1578
G 62 1590
A 59 1604
A 62 1615
G 56 1626
A 59 1639
C 62 1650
A 59 1660
T 62 1671
T 62 1684
C 59 1697
A 59 1707
T 62 1719
A 62 1730
A 62 1742
A 62 1754
C 62 1767
T 62 1779
G 62 1791
C 59 1804
T 62 1817
C 62 1829
G 62 1841
A 62 1854
C 62 1865
C 59 1877
A 59 1887
T 62 1899
A 62 1910
G 62 1923
T 62 1936
T 62 1948
T 62 1960
T 62 1973
T 62 1984
A 59 1995
G 62 2008
C 62 2020
A 59 2031
G 62 2044
A 62 2055
T 62 2066
A 62 2077
A 62 2089
C 62 2101
C 62 2113
C 62 2125
C 62 2137
A 62 2148
A 62 2159
T 62 2172
T 62 2185
T 62 2197
G 62 2210
G 62 2223
G 62 2235
T 62 2247
T 62 2259
T 62 2271
A 62 2281
A 62 2292
T 62 2304
A 59 2315
G 62 2328
T 62 2340
G 62 2353
C 62 2365
A 62 2376
T 62 2387
C 62 2400
C 62 2412
C 62 2424
A 62 2434
A 62 2446
T 62 2458
A 59 2469
G 62 2483
G 62 2495
G 62 2508
G 62 2520
A 59 2533
C 59 2544
G 62 2556
G 62 2569
C 59 2580
C 62 2593
A 62 2603
T 62 2616
A 62 2627
C 62 2639
T 62 2651
T 62 2664
A 62 2675
T 62 2687
T 62 2699
C 59 2712
A 62 2722
A 62 2733
T 62 2745
T 62 2758
T 59 2770
A 59 2781
T 62 2792
C 56 2805
T 62 2817
C 59 2829
T 62 2842
C 54 2854
T 62 2866
C 62 2878
A 62 2888
A 62 2899
C 62 2911
T 62 2923
T 62 2936
G 62 2948
G 62 2961
A 62 2973
T 62 2984
A 62 2995
C 62 3006
C 62 3018
G 62 3031
T 62 3044
G 62 3055
A 62 3069
G 62 3080
G 62 3093
C 62 3105
G 62 3117
G 62 3130
G 62 3142
C 62 3153
C 62 3165
T 62 3178
A 62 3189
G 62 3201
G 62 3214
A 62 3226
A 62 3238
A 62 3249
G 62 3261
T 62 3272
T 62 3284
T 62 3296
T 62 3308
T 62 3320
A 62 3331
C 62 3342
A 59 3352
T 62 3365
A 62 3376
A 62 3388
G 62 3401
C 62 3413
A 62 3424
A 62 3436
C 62 3448
A 62 3459
G 62 3471
G 62 3484
G 59 3495
A 59 3510
T 62 3520
T 62 3532
C 62 3544
G 62 3557
C 62 3569
A 62 3580
A 62 3591
A 62 3603
T 62 3615
C 62 3627
T 62 3639
T 62 3652
C 62 3664
C 59 3675
A 62 3685
A 62 3697
A 62 3708
C 62 3721
G 62 3733
T 62 3745
A 62 3756
G 62 3769
A 62 3781
G 62 3793
C 62 3805
A 62 3816
C 62 3827
G 62 3840
C 62 3852
A 62 3863
A 62 3875
G 62 3887
G 62 3899
C 62 3911
T 62 3924
T 62 3936
T 62 3948
G 62 3960
A 62 3972
A 62 3983
T 62 3995
C 62 4007
C 62 4019
A 62 4029
A 62 4040
A 62 4052
T 62 4064
A 62 4076
C 62 4087
A 62 4098
T 62 4110
T 62 4123
A 62 4134
C 62 4146
C 62 4159
C 62 4171
A 59 4181
C 59 4194
A 62 4204
A 62 4216
T 62 4229
G 62 4241
G 62 4253
A 62 4266
A 62 4278
G 62 4290
T 62 4301
A 62 4313
A 62 4324
A 62 4336
C 62 4348
A 62 4358
T 62 4370
G 62 4383
T 62 4395
T 62 4408
A 62 4419
G 62 4432
T 62 4444
A 62 4455
A 62 4466
C 62 4478
A 59 4489
G 62 4502
A 62 4514
G 62 4526
C 62 4539
C 62 4551
T 62 4563
T 62 4575
C 62 4587
C 62 4599
T 62 4611
C 62 4623
A 62 4634
A 62 4645
A 62 4657
C 62 4669
A 59 4679
G 62 4692
G 62 4704
T 62 4717
C 62 4729
T 62 4741
A 62 4751
A 62 4763
G 62 4775
G 62 4788
G 62 4800
G 62 4813
T 62 4824
A 62 4835
A 62 4847
G 62 4859
C 62 4871
T 62 4884
A 62 4895
C 62 4907
A 62 4917
T 62 4929
A 62 4941
A 62 4953
C 59 4966
A 62 4976
A 62 4988
A 62 5000
T 62 5012
A 62 5023
T 62 5035
A 62 5046
T 62 5058
T 62 5071
G 62 5084
A 62 5096
T 62 5107
T 62 5120
T 62 5132
T 62 5144
C 62 5156
T 62 5168
T 62 5180
C 62 5192
T 62 5204
C 62 5216
C 59 5227
A 59 5237
G 62 5250
C 62 5262
A 62 5273
A 62 5285
C 62 5297
G 62 5308
G 62 5321
G 62 5334
C 62 5346
T 62 5359
C 62 5370
G 62 5382
A 62 5395
T 62 5406
G 62 5418
T 62 5430
G 62 5442
G 62 5455
T 62 5467
A 62 5478
G 62 5490
C 62 5502
A 62 5513
A 62 5525
C 62 5537
G 62 5549
T 62 5561
C 62 5574
C 62 5586
T 62 5598
T 62 5611
T 62 5623
G 62 5635
T 62 5647
A 62 5657
A 62 5669
C 62 5681
G 62 5693
A 62 5705
T 62 5717
C 62 5729
A 62 5740
A 62 5752
G 62 5764
A 62 5777
C 62 5788
T 62 5800
C 62 5813
G 62 5825
T 62 5837
A 62 5848
A 62 5860
G 62 5872
T 62 5885
C 62 5896
C 62 5909
G 62 5921
T 62 5933
C 62 5945
G 62 5957
G 62 5970
T 62 5982
C 62 5994
C 62 6006
A 54 6016
T 62 6028
A 62 6040
C 62 6052
A 54 6063
G 62 6076
T 62 6088
T 62 6101
G 62 6113
T 62 6125
C 62 6137
C 62 6149
A 47 6160
T 62 6172
G 62 6184
T 62 6197
A 62 6208
C 62 6220
C 62 6232
A 54 6243
G 62 6256
T 62 6268
A 62 6280
G 62 6292
A 62 6305
A 62 6317
G 62 6329
A 62 6341
T 54 6352
T 62 6364
C 62 6376
G 62 6389
G 62 6402
C 62 6414
G 62 6426
G 62 6439
C 62 6450
C 54 6463
A 51 6474
C 62 6485
G 62 6497
G 62 6510
C 62 6523
G 62 6535
G 62 6548
C 62 6560
C 62 6572
C 62 6584
C 62 6596
A 42 6607
G 62 6619
C 62 6632
T 58 6644
T 58 6657
C 58 6669
T 58 6681
T 58 6693
C 58 6705
G 54 6717
G 58 6730
G 58 6742
T 54 6754
G 58 6766
G 58 6779
A 58 6790
A 58 6802
C 58 6813
T 58 6826
C 58 6838
C 49 6850
A 43 6861
G 58 6873
G 58 6886
T 58 6899
T 58 6911
G 58 6923
A 58 6935
G 58 6947
G 58 6961
A 58 6972
G 58 6984
T 54 6996
T 58 7008
A 58 7019
C 58 7031
T 58 7043
C 58 7056
G 58 7069
G 58 7082
A 58 7094
A 58 7106
T 58 7117
G 58 7130
C 54 7142
T 58 7154
G 58 7167
C 58 7179
C 45 7191
A 35 7201
A 58 7214
G 58 7226
A 54 7239
T 58 7250
A 58 7262
T 58 7273
C 58 7286
A 51 7297
G 58 7311
T 58 7323
A 58 7335
T 58 7346
C 58 7359
C 45 7372
A 41 7382
G 58 7395
G 58 7408
G 58 7420
T 58 7433
T 58 7445
T 58 7458
C 58 7470
A 47 7480
T 54 7492
A 58 7503
C 58 7516
T 58 7529
C 58 7542
C 58 7554
G 51 7566
G 58 7580
A 58 7593
G 41 7604
T 51 7617
A 58 7628
T 53 7639
A 58 7651
A 58 7663
T 54 7675
A 58 7686
C 58 7699
G 58 7712
T 58 7725
C 46 7738
A 49 7748
A 58 7761
T 58 7773
T 58 7786
T 58 7799
G 58 7811
T 51 7823
A 58 7834
A 58 7846
T 58 7858
C 58 7871
T 58 7883
T 58 7896
T 51 7909
A 58 7920
A 58 7933
C 51 7945
A 47 7955
C 58 7967
C 32 7981
A 24 7992
G 51 8005
C 58 8018
T 58 8031
T 58 8044
T 46 8056
A 51 8067
A 46 8078
A 49 8092
T 47 8103
C 53 8116
C 41 8129
A 39 8140
A 58 8152
C 42 8164
A 49 8176
C 51 8188
T 58 8201
T 51 8214
G 58 8226
C 58 8239
T 58 8252
T 58 8265
T 39 8278
A 58 8289
G 42 8301
T 54 8313
T 54 8325
T 54 8337
C 51 8349
T 53 8361
G 48 8374
T 39 8384
T 41 8396
T 38 8406
G 35 8418
T 5 8428
G 7 8435
G 26 8445
G 32 8454
G 32 8464
T 32 8475
G 42 8488
A 42 8501
C 35 8513
A 27 8525
T 34 8537
A 10 8549
END_DNA

END_SEQUENCE
```
