## Supplementary material for "Identification and characterization of *Gypsophila paniculata* color morphs in Sleeping Bear Dunes National Lakeshore, MI, USA": Raw sequence files, alignment files: SEQ_Morph1_GYMorph1_MatK390F_7-20-2017_2017-07-21_BCG.phd.1

```
BEGIN_SEQUENCE SEQ_Morph1_MatK390F_7-20-2017_2017-07-21_BCG

BEGIN_COMMENT

CHROMAT_FILE: SEQ_Morph1_MatK390F_7-20-2017_2017-07-21_BCG.ab1
BASECALLER_VERSION: KB 1.4.1.8
TRACE_PROCESSOR_VERSION: KB 1.4.1.8
QUALITY_LEVELS: 99
TIME: Mon Jul 24 09:44:06 2017
TRACE_ARRAY_MIN_INDEX: 0
TRACE_ARRAY_MAX_INDEX: 15431
TRIM: -1 -1 -1.000000e+000
TRACE_PEAK_AREA_RATIO: -1.000000e+000
CHEM: term
DYE: big
END_COMMENT

BEGIN_DNA
T 3 3
G 3 11
T 9 23
G 5 36
C 5 50
A 7 64
G 4 74
T 7 100
T 8 109
C 8 122
T 7 142
T 9 155
A 11 162
C 11 174
A 6 179
T 39 195
T 9 213
T 10 226
A 9 239
A 7 251
T 10 268
T 16 281
A 22 291
T 28 302
G 26 319
T 32 331
G 42 347
T 58 358
T 21 372
A 31 381
G 41 395
A 46 408
T 32 418
A 50 428
T 52 438
A 50 449
T 45 461
T 34 475
A 54 485
A 62 498
T 62 510
T 62 524
C 62 538
C 62 550
T 62 563
T 47 576
A 62 587
C 62 598
C 62 610
C 62 622
C 39 633
A 16 642
C 62 654
C 62 667
C 39 679
A 25 688
T 62 702
C 62 715
T 62 728
G 62 741
G 62 755
A 59 768
A 62 778
A 62 789
T 59 799
C 62 811
T 62 823
T 59 836
A 59 847
G 34 860
T 45 873
T 45 886
C 11 897
A 13 906
A 10 916
A 10 927
C 11 940
A 13 949
C 10 962
T 49 975
T 54 988
C 59 1001
G 59 1013
G 54 1028
T 46 1040
A 62 1051
T 62 1062
T 62 1075
G 62 1087
G 62 1101
G 62 1114
T 62 1126
G 62 1138
A 62 1151
A 62 1161
A 62 1172
G 62 1185
A 62 1196
T 59 1206
G 62 1219
C 59 1231
C 59 1243
T 48 1256
C 56 1268
G 59 1280
T 46 1294
C 62 1306
T 59 1319
T 62 1331
T 62 1343
G 62 1355
C 59 1367
A 59 1377
T 62 1389
T 62 1401
T 59 1414
A 62 1424
T 62 1436
T 54 1448
A 62 1459
C 62 1471
G 62 1484
A 62 1496
T 62 1508
T 62 1521
C 62 1533
T 62 1546
T 62 1558
T 62 1571
C 62 1583
T 62 1595
T 62 1607
T 59 1620
A 62 1630
T 62 1641
G 62 1654
A 62 1666
G 62 1679
T 62 1691
A 62 1702
T 62 1713
C 59 1725
A 59 1735
T 62 1748
A 62 1759
A 62 1771
T 62 1784
T 62 1797
G 62 1810
G 62 1824
A 62 1836
A 62 1847
T 62 1859
A 59 1870
G 59 1883
T 62 1895
C 62 1907
T 62 1920
T 62 1932
T 62 1945
T 62 1957
T 59 1970
A 62 1980
T 62 1991
T 62 2004
C 62 2016
C 59 2028
A 59 2038
A 62 2049
A 62 2061
A 62 2073
A 62 2085
A 62 2096
A 62 2108
T 62 2119
C 62 2131
C 54 2143
A 54 2154
T 62 2166
T 62 2180
T 62 2192
C 62 2205
T 62 2217
A 62 2228
T 62 2240
T 62 2252
T 62 2265
T 62 2277
T 62 2289
C 62 2301
T 62 2313
A 62 2324
A 62 2335
A 62 2346
A 62 2358
A 62 2370
G 62 2382
G 62 2395
A 62 2407
A 62 2418
T 62 2429
C 62 2441
A 62 2452
A 62 2464
A 62 2475
G 62 2488
A 62 2501
T 62 2511
T 62 2524
A 62 2535
T 62 2547
T 62 2559
C 62 2572
T 62 2584
T 62 2597
G 62 2610
T 62 2622
T 62 2634
C 62 2646
T 62 2658
T 62 2670
A 62 2681
T 62 2693
A 62 2703
T 62 2715
A 62 2726
A 62 2738
T 62 2750
T 62 2763
T 62 2775
C 62 2788
C 62 2799
A 59 2809
G 62 2823
G 62 2835
T 62 2848
A 62 2859
T 62 2870
G 62 2883
T 62 2895
G 62 2908
A 62 2920
A 62 2931
T 62 2943
A 62 2954
T 62 2966
G 62 2979
A 62 2991
A 62 3003
T 62 3014
C 62 3027
C 62 3039
A 59 3049
T 62 3062
T 62 3075
T 62 3087
T 62 3100
C 62 3112
T 62 3124
T 62 3136
T 62 3148
T 62 3160
T 62 3172
T 62 3184
C 62 3196
T 62 3208
T 62 3220
T 62 3232
G 62 3244
C 62 3255
A 62 3265
A 62 3277
C 62 3289
C 62 3301
A 62 3311
A 62 3323
T 62 3336
C 62 3348
C 62 3361
T 54 3373
C 62 3385
T 62 3398
C 62 3410
A 62 3420
T 62 3432
T 62 3445
T 62 3457
A 62 3468
C 62 3479
G 62 3492
A 62 3504
T 62 3516
C 59 3528
A 62 3539
A 62 3550
C 62 3563
A 62 3574
T 62 3586
C 62 3599
T 62 3611
T 62 3624
A 62 3635
T 62 3647
A 62 3658
G 62 3671
A 62 3683
G 62 3696
T 62 3707
G 62 3720
T 62 3731
T 62 3743
T 62 3755
C 62 3767
T 62 3780
T 62 3792
G 62 3804
A 62 3817
A 62 3828
C 62 3840
G 62 3852
C 62 3864
A 62 3875
T 62 3887
T 62 3899
T 62 3911
A 62 3922
T 62 3934
T 62 3947
T 62 3959
C 62 3971
T 62 3983
A 62 3994
C 62 4006
G 62 4018
T 62 4031
A 62 4042
A 62 4054
A 62 4065
A 62 4077
T 62 4089
T 62 4101
A 59 4112
G 62 4125
A 62 4137
A 62 4149
T 62 4160
A 62 4172
T 62 4183
T 62 4196
T 62 4208
A 59 4219
G 62 4233
T 62 4245
T 62 4257
A 62 4268
A 62 4279
A 62 4291
C 62 4304
T 62 4316
T 62 4328
T 62 4341
T 62 4353
T 62 4365
T 62 4377
A 62 4388
T 62 4399
A 62 4410
A 62 4422
A 62 4434
G 62 4447
A 62 4459
T 62 4470
T 62 4482
T 62 4494
T 62 4506
G 62 4519
G 62 4532
C 62 4544
G 62 4556
T 62 4568
T 62 4581
A 62 4591
T 62 4603
C 62 4615
T 62 4628
T 62 4640
A 62 4651
T 62 4663
G 62 4675
G 62 4688
C 62 4701
T 62 4713
T 62 4725
T 62 4737
T 62 4749
C 59 4761
A 62 4771
A 62 4782
A 62 4794
G 62 4807
A 62 4819
C 62 4830
C 62 4842
C 62 4855
T 62 4867
T 62 4880
C 62 4892
C 62 4904
C 62 4915
C 62 4927
G 62 4939
C 62 4952
A 62 4963
T 62 4975
T 62 4987
C 62 4999
T 62 5011
G 62 5024
T 62 5036
T 62 5048
A 62 5059
G 62 5071
G 62 5084
T 62 5095
A 62 5106
T 62 5118
A 62 5129
A 62 5141
A 62 5153
G 62 5166
G 62 5178
C 62 5190
A 62 5201
A 62 5213
A 62 5225
T 62 5237
C 62 5249
T 62 5261
A 62 5272
T 62 5285
T 62 5297
C 62 5310
T 62 5322
A 62 5333
G 62 5345
C 62 5358
C 62 5370
T 62 5382
C 62 5394
A 62 5405
A 62 5416
A 62 5428
A 62 5440
G 62 5452
G 62 5464
G 62 5477
A 62 5489
T 59 5499
G 62 5512
T 62 5524
C 62 5536
C 62 5548
T 62 5560
T 62 5573
T 62 5585
T 62 5597
T 62 5609
G 62 5622
A 62 5633
T 62 5644
G 62 5657
T 62 5668
A 62 5679
T 62 5691
A 62 5702
A 62 5713
A 62 5726
T 62 5738
G 62 5750
G 62 5763
A 62 5775
A 62 5787
A 62 5799
T 62 5810
T 62 5822
T 62 5834
T 62 5846
A 62 5857
C 62 5869
C 62 5882
T 62 5894
T 62 5907
C 62 5919
T 62 5931
C 59 5943
A 62 5953
A 62 5965
T 62 5977
T 62 5989
T 62 6001
C 62 6014
T 62 6026
G 62 6038
G 62 6051
C 62 6063
A 62 6074
A 62 6085
T 62 6097
G 62 6109
T 62 6121
C 62 6133
A 62 6144
T 62 6156
T 62 6169
T 62 6181
T 62 6193
T 62 6206
A 62 6216
T 62 6228
A 62 6239
T 62 6251
G 62 6264
T 62 6276
G 62 6289
G 62 6302
T 62 6313
C 62 6326
T 62 6338
C 62 6350
A 62 6360
A 62 6372
C 62 6384
C 49 6397
A 62 6407
A 62 6419
G 62 6432
A 62 6445
A 62 6457
G 62 6469
A 62 6481
A 62 6493
T 62 6503
C 62 6516
T 62 6528
A 62 6540
T 62 6551
A 62 6563
T 62 6575
T 62 6588
A 62 6599
A 62 6611
T 62 6623
C 62 6636
G 62 6649
A 62 6661
T 62 6672
T 62 6685
A 62 6696
T 62 6708
C 54 6720
A 62 6731
A 62 6743
C 62 6755
C 62 6768
C 49 6781
A 62 6791
T 62 6804
T 62 6817
T 62 6829
T 62 6841
C 62 6853
T 62 6865
T 62 6878
G 62 6890
A 62 6902
C 62 6914
T 62 6925
T 62 6938
C 62 6950
A 51 6961
T 62 6973
G 62 6985
G 62 6998
G 62 7011
T 62 7023
T 62 7035
T 62 7047
T 62 7059
T 62 7071
G 62 7084
T 62 7095
T 62 7108
C 49 7120
A 39 7130
A 62 7141
G 62 7154
T 62 7167
G 62 7179
T 62 7191
A 62 7202
C 62 7214
A 47 7225
A 62 7237
C 62 7250
T 62 7262
C 62 7275
A 54 7286
C 62 7299
T 62 7311
T 62 7324
C 62 7337
T 62 7349
T 62 7361
C 62 7373
C 62 7385
G 62 7398
T 62 7410
G 62 7422
G 62 7435
T 62 7447
A 62 7458
C 62 7469
G 62 7482
G 62 7495
A 62 7508
G 49 7519
T 62 7532
C 62 7544
A 46 7555
A 62 7567
A 62 7579
T 62 7591
G 62 7604
T 62 7615
T 47 7628
A 62 7639
G 62 7653
A 62 7665
A 58 7677
A 58 7688
A 58 7701
T 46 7712
G 58 7725
C 54 7737
A 58 7748
T 54 7760
A 58 7772
T 58 7784
C 58 7797
T 58 7809
A 53 7821
A 58 7833
T 54 7845
A 58 7857
G 54 7870
A 58 7883
T 52 7894
A 58 7906
A 58 7918
T 54 7930
A 58 7942
C 58 7954
G 54 7967
A 58 7979
T 58 7991
T 47 8004
A 58 8015
A 58 8028
G 54 8041
A 58 8053
A 58 8066
G 58 8078
T 49 8089
T 58 8102
C 58 8114
G 58 8127
A 58 8139
T 58 8150
C 58 8163
C 58 8176
T 52 8188
A 54 8199
A 58 8211
A 58 8223
A 58 8236
T 54 8247
T 58 8260
C 58 8272
C 42 8284
A 28 8295
A 58 8307
T 58 8319
T 54 8333
A 54 8344
G 52 8357
T 52 8370
C 54 8382
C 52 8395
T 54 8407
C 54 8419
T 58 8432
G 58 8444
A 58 8457
T 40 8469
T 58 8482
G 58 8494
G 46 8508
A 51 8520
T 49 8531
C 58 8543
G 58 8556
T 58 8568
T 54 8581
G 51 8593
G 58 8607
C 51 8619
T 51 8631
A 53 8643
A 58 8655
A 51 8667
G 58 8680
C 58 8692
G 58 8705
C 50 8717
A 58 8729
A 51 8740
T 51 8753
T 58 8766
T 58 8779
T 58 8792
G 58 8804
T 50 8817
A 51 8828
A 58 8841
C 54 8853
G 58 8866
G 49 8879
A 46 8892
T 31 8903
T 39 8917
A 58 8928
G 49 8940
G 58 8954
G 58 8968
C 46 8980
A 49 8992
T 51 9004
C 58 9016
C 58 9029
T 50 9042
A 58 9054
T 51 9067
T 37 9080
A 53 9092
G 52 9105
T 49 9118
A 53 9130
A 58 9142
G 52 9155
T 51 9167
C 51 9180
G 50 9193
G 58 9207
T 52 9220
C 53 9232
T 53 9245
G 58 9258
G 51 9272
A 51 9284
T 39 9296
C 54 9309
G 50 9321
A 47 9335
T 49 9346
T 58 9360
T 49 9372
A 53 9384
T 53 9396
C 58 9410
G 49 9423
G 41 9437
A 51 9450
T 32 9461
T 49 9475
C 51 9487
T 42 9500
G 51 9513
A 54 9526
T 41 9538
A 49 9550
T 49 9562
T 32 9576
A 53 9588
T 45 9600
T 35 9614
A 53 9626
A 51 9638
T 47 9651
C 51 9665
G 42 9678
A 53 9691
T 42 9704
T 54 9717
T 52 9730
G 53 9743
G 54 9757
G 51 9770
T 40 9783
G 54 9796
T 39 9809
A 52 9821
T 42 9833
A 49 9845
T 47 9858
G 51 9871
C 44 9885
C 42 9898
G 34 9912
A 49 9927
A 54 9939
A 33 9952
T 46 9964
C 54 9977
T 45 9990
T 54 10003
T 54 10017
C 54 10030
T 53 10043
C 33 10056
A 39 10067
T 40 10080
T 42 10094
A 52 10106
T 45 10119
T 35 10132
A 53 10144
T 52 10157
A 31 10169
G 47 10184
C 46 10198
G 47 10212
G 46 10225
T 44 10238
T 32 10252
C 53 10265
T 32 10278
T 36 10292
C 42 10305
A 16 10316
A 35 10328
G 42 10341
A 47 10355
A 49 10368
A 47 10381
A 52 10395
A 53 10408
A 52 10421
G 32 10433
A 51 10447
G 31 10460
T 33 10471
T 53 10485
T 32 10499
G 47 10512
T 31 10527
A 42 10538
T 53 10552
C 45 10566
G 32 10579
A 45 10593
C 32 10606
T 25 10620
A 22 10630
A 41 10645
A 30 10659
G 42 10672
T 29 10685
A 45 10697
T 43 10709
A 42 10721
T 45 10735
A 42 10747
C 42 10760
T 43 10773
T 51 10788
C 33 10802
A 28 10812
A 46 10825
C 30 10840
T 41 10852
T 51 10866
T 45 10880
C 42 10893
T 30 10906
T 31 10919
G 51 10933
T 30 10947
G 45 10960
C 35 10973
T 42 10986
A 32 10997
G 31 11010
A 46 11024
A 38 11037
C 32 11049
T 33 11061
T 46 11072
T 42 11083
A 18 11094
G 28 11103
C 6 11112
T 5 11133
C 5 11142
C 5 11151
T 7 11160
C 11 11171
G 16 11184
T 20 11198
A 30 11207
A 46 11221
A 29 11235
C 21 11248
A 12 11260
C 9 11270
C 4 11281
G 4 11295
A 5 11323
A 5 11335
A 18 11347
A 22 11359
A 19 11370
A 8 11382
A 6 11394
G 4 11428
A 5 11441
C 31 11456
G 12 11468
C 6 11477
C 5 11488
T 6 11500
T 31 11513
T 18 11526
T 26 11540
T 22 11553
T 23 11566
T 5 11579
C 5 11592
T 6 11605
T 16 11619
G 15 11635
A 11 11646
A 7 11658
G 5 11668
C 4 11683
A 11 11693
A 9 11703
C 7 11717
T 6 11731
G 10 11741
C 5 11750
T 6 11760
C 6 11773
A 7 11784
C 8 11795
T 20 11804
C 14 11817
C 6 11829
A 17 11843
T 12 11856
T 7 11868
A 17 11877
C 11 11886
G 19 11900
G 13 11912
A 8 11924
G 17 11937
A 11 11951
C 6 11965
T 6 11975
G 9 11990
T 9 11997
T 21 12011
T 6 12028
T 5 12053
C 7 12068
T 9 12080
G 18 12097
A 6 12114
A 8 12123
G 6 12140
G 5 12156
A 6 12169
C 6 12187
G 13 12198
C 15 12209
T 34 12227
C 7 12244
T 28 12253
A 23 12265
A 10 12277
A 7 12289
T 6 12299
A 18 12319
T 20 12334
G 6 12352
G 12 12367
G 6 12382
C 6 12390
A 19 12401
A 8 12416
A 4 12439
G 5 12450
T 7 12461
T 10 12475
END_DNA

END_SEQUENCE
```
