## Supplementary material for "Identification and characterization of *Gypsophila paniculata* color morphs in Sleeping Bear Dunes National Lakeshore, MI, USA": Raw sequence files, alignment files: SEQ_Morph1_GYMorph1_RbclR_7-20-2017_2017-07-21_BCG.phd.1

```
BEGIN_SEQUENCE SEQ_Morph1_RbclR_7-20-2017_2017-07-21_BCG

BEGIN_COMMENT

CHROMAT_FILE: SEQ_Morph1_RbclR_7-20-2017_2017-07-21_BCG.ab1
BASECALLER_VERSION: KB 1.4.1.8
TRACE_PROCESSOR_VERSION: KB 1.4.1.8
QUALITY_LEVELS: 99
TIME: Mon Jul 24 09:44:06 2017
TRACE_ARRAY_MIN_INDEX: 0
TRACE_ARRAY_MAX_INDEX: 15419
TRIM: -1 -1 -1.000000e+000
TRACE_PEAK_AREA_RATIO: -1.000000e+000
CHEM: term
DYE: big
END_COMMENT

BEGIN_DNA
T 5 2
A 4 14
G 4 20
C 4 37
C 7 47
C 5 55
A 4 74
T 9 87
T 7 98
T 4 114
G 5 122
A 5 137
T 9 148
T 10 160
T 6 167
A 4 181
C 10 191
C 9 202
T 15 218
G 19 230
T 18 249
T 35 264
T 32 275
C 21 285
G 52 298
G 32 312
C 18 323
C 37 334
T 37 345
G 45 357
T 19 371
G 42 382
C 52 395
T 58 407
T 58 419
T 21 432
A 39 440
T 39 450
A 52 460
A 52 470
A 45 480
T 62 492
T 47 505
G 62 519
C 56 531
T 62 544
T 56 558
C 56 570
G 37 581
G 37 596
C 42 607
A 42 617
C 42 627
A 33 635
A 42 646
A 56 658
A 56 670
T 56 680
A 51 690
A 54 702
G 47 717
A 62 728
A 62 740
G 51 752
C 47 763
G 59 776
G 59 790
T 43 801
C 56 813
T 56 825
C 59 837
T 51 849
C 43 861
C 43 873
A 19 881
A 15 891
C 12 904
G 10 916
C 7 929
A 9 939
T 11 950
A 11 961
A 51 973
A 49 984
T 51 996
G 62 1009
G 59 1023
T 59 1034
T 62 1047
G 62 1060
G 62 1074
G 62 1086
A 62 1099
G 62 1110
T 59 1121
T 59 1133
T 59 1145
A 62 1155
C 59 1165
G 59 1179
T 59 1191
T 62 1204
T 59 1217
T 56 1229
C 59 1241
A 49 1249
T 59 1261
C 59 1274
A 59 1284
T 59 1296
C 59 1309
T 59 1322
T 59 1334
T 59 1347
G 62 1359
G 59 1373
T 62 1385
A 51 1395
A 56 1406
A 59 1417
A 56 1428
T 48 1440
C 49 1452
A 51 1462
A 59 1473
G 62 1487
T 62 1499
C 62 1512
C 59 1524
A 59 1533
C 62 1545
C 62 1558
G 62 1570
C 59 1584
G 59 1596
A 59 1609
A 62 1621
G 59 1632
A 59 1645
C 62 1655
A 59 1666
T 62 1677
T 59 1690
C 59 1703
A 59 1713
T 59 1725
A 59 1736
A 59 1748
A 59 1760
C 59 1773
T 62 1785
G 62 1798
C 59 1810
T 62 1823
C 62 1836
G 59 1848
A 59 1860
C 62 1871
C 59 1883
A 59 1893
T 62 1906
A 62 1917
G 62 1929
T 62 1942
T 62 1955
T 59 1967
T 62 1979
T 59 1991
A 59 2002
G 59 2014
C 59 2026
A 59 2037
G 51 2050
A 62 2062
T 62 2073
A 59 2084
A 62 2096
C 59 2108
C 62 2120
C 59 2132
C 62 2144
A 56 2155
A 62 2167
T 62 2179
T 62 2192
T 62 2204
G 62 2217
G 62 2230
G 62 2243
T 62 2254
T 62 2266
T 62 2278
A 62 2288
A 62 2299
T 62 2311
A 59 2322
G 62 2336
T 62 2348
G 62 2361
C 59 2373
A 59 2383
T 62 2395
C 59 2407
C 59 2420
C 62 2431
A 62 2442
A 59 2454
T 62 2466
A 59 2477
G 59 2491
G 62 2503
G 62 2516
G 59 2529
A 59 2542
C 46 2552
G 56 2564
G 62 2577
C 51 2589
C 62 2601
A 59 2612
T 59 2624
A 59 2635
C 59 2647
T 59 2660
T 59 2672
A 59 2683
T 62 2695
T 59 2708
C 59 2720
A 59 2730
A 59 2741
T 59 2754
T 62 2767
T 24 2779
A 24 2790
T 39 2801
C 23 2814
T 27 2826
C 30 2838
T 62 2851
C 62 2863
T 62 2875
C 59 2887
A 62 2897
A 62 2908
C 62 2920
T 62 2932
T 62 2945
G 62 2957
G 62 2970
A 59 2983
T 62 2993
A 62 3004
C 62 3016
C 62 3028
G 62 3041
T 62 3053
G 62 3065
A 59 3079
G 62 3090
G 62 3103
C 62 3114
G 62 3127
G 62 3139
G 62 3151
C 62 3163
C 62 3175
T 62 3188
A 62 3199
G 62 3211
G 62 3224
A 62 3237
A 62 3248
A 62 3259
G 62 3271
T 62 3283
T 62 3294
T 62 3306
T 62 3318
T 62 3330
A 62 3341
C 62 3352
A 54 3363
T 62 3375
A 62 3386
A 62 3398
G 62 3411
C 62 3424
A 62 3435
A 62 3446
C 62 3458
A 54 3469
G 62 3482
G 62 3495
G 59 3506
A 59 3520
T 62 3531
T 62 3543
C 62 3555
G 62 3568
C 62 3579
A 62 3591
A 62 3602
A 62 3614
T 62 3626
C 62 3638
T 62 3650
T 62 3663
C 62 3675
C 59 3687
A 62 3697
A 62 3708
A 62 3720
C 62 3732
G 62 3744
T 62 3756
A 62 3767
G 62 3780
A 62 3793
G 62 3805
C 62 3816
A 62 3828
C 62 3839
G 62 3851
C 62 3863
A 62 3875
A 62 3886
G 62 3898
G 62 3910
C 62 3923
T 62 3935
T 62 3948
T 62 3960
G 62 3971
A 62 3984
A 62 3995
T 62 4007
C 62 4019
C 62 4031
A 59 4041
A 62 4052
A 62 4064
T 62 4076
A 62 4087
C 62 4099
A 62 4110
T 62 4122
T 62 4135
A 62 4146
C 62 4158
C 62 4171
C 62 4183
A 62 4193
C 62 4206
A 62 4216
A 62 4228
T 62 4241
G 62 4253
G 62 4266
A 62 4279
A 62 4290
G 62 4302
T 62 4314
A 62 4325
A 62 4337
A 62 4348
C 62 4360
A 62 4371
T 62 4383
G 62 4395
T 62 4408
T 62 4420
A 62 4431
G 62 4444
T 62 4456
A 62 4467
A 62 4479
C 62 4491
A 59 4502
G 62 4515
A 62 4527
G 62 4539
C 62 4551
C 62 4564
T 62 4576
T 62 4588
C 62 4600
C 62 4612
T 62 4624
C 62 4636
A 62 4647
A 62 4658
A 62 4670
C 62 4682
A 59 4692
G 62 4705
G 62 4717
T 62 4730
C 62 4742
T 62 4754
A 62 4765
A 62 4776
G 62 4789
G 62 4801
G 62 4814
G 62 4826
T 62 4838
A 62 4849
A 62 4860
G 62 4873
C 62 4884
T 62 4897
A 62 4908
C 62 4920
A 62 4931
T 62 4943
A 62 4954
A 62 4966
C 62 4979
A 62 4989
A 62 5001
A 62 5013
T 62 5025
A 62 5037
T 62 5048
A 62 5060
T 62 5072
T 62 5085
G 62 5097
A 62 5110
T 62 5121
T 62 5133
T 62 5146
T 62 5158
C 62 5170
T 62 5182
T 62 5194
C 62 5206
T 62 5218
C 62 5229
C 44 5241
A 44 5251
G 56 5263
C 62 5276
A 62 5287
A 62 5298
C 62 5310
G 62 5322
G 62 5335
G 62 5347
C 62 5360
T 62 5372
C 62 5384
G 62 5396
A 62 5408
T 62 5420
G 62 5432
T 62 5444
G 62 5456
G 62 5469
T 62 5481
A 62 5492
G 62 5504
C 62 5516
A 62 5527
A 62 5539
C 62 5551
G 62 5563
T 62 5575
C 62 5587
C 62 5600
T 62 5612
T 62 5624
T 62 5637
G 62 5648
T 62 5660
A 62 5671
A 62 5683
C 62 5695
G 62 5707
A 62 5719
T 62 5730
C 54 5743
A 62 5754
A 62 5765
G 62 5778
A 62 5790
C 62 5802
T 62 5814
C 62 5826
G 62 5838
T 62 5851
A 62 5862
A 62 5874
G 62 5886
T 62 5898
C 62 5910
C 62 5922
G 62 5935
T 62 5947
C 62 5959
G 62 5971
G 62 5984
T 62 5996
C 62 6008
C 54 6020
A 42 6030
T 62 6042
A 62 6053
C 62 6065
A 62 6077
G 62 6089
T 62 6102
T 62 6114
G 62 6126
T 62 6138
C 62 6150
C 49 6163
A 62 6173
T 62 6185
G 62 6197
T 62 6210
A 62 6222
C 62 6233
C 62 6246
A 54 6256
G 62 6269
T 62 6282
A 62 6293
G 62 6306
A 62 6319
A 62 6330
G 62 6342
A 62 6355
T 54 6365
T 62 6378
C 62 6390
G 62 6402
G 54 6416
C 62 6427
G 62 6439
G 62 6452
C 62 6464
C 62 6476
A 62 6487
C 62 6499
G 62 6510
G 62 6523
C 62 6536
G 62 6548
G 62 6561
C 62 6573
C 62 6585
C 62 6597
C 29 6610
A 11 6620
G 10 6632
C 15 6646
T 12 6658
T 9 6670
C 18 6682
T 58 6694
T 58 6706
C 58 6718
G 58 6730
G 58 6743
G 58 6756
T 58 6767
G 58 6779
G 58 6792
A 58 6804
A 58 6815
C 58 6827
T 58 6839
C 58 6851
C 54 6864
A 30 6874
G 54 6886
G 58 6899
T 58 6912
T 58 6924
G 58 6936
A 58 6948
G 58 6961
G 58 6974
A 58 6986
G 58 6997
T 54 7009
T 58 7021
A 58 7032
C 58 7043
T 58 7056
C 58 7069
G 58 7081
G 58 7095
A 58 7107
A 58 7119
T 58 7130
G 58 7143
C 58 7155
T 58 7167
G 58 7180
C 58 7191
C 45 7204
A 33 7215
A 58 7226
G 58 7239
A 58 7252
T 52 7263
A 58 7275
T 58 7286
C 58 7299
A 38 7310
G 58 7323
T 58 7336
A 58 7347
T 58 7359
C 58 7372
C 41 7384
A 45 7395
G 58 7408
G 58 7421
G 58 7433
T 58 7446
T 58 7458
T 58 7470
C 51 7482
A 46 7493
T 58 7505
A 58 7516
C 58 7529
T 58 7541
C 58 7554
C 58 7567
G 51 7579
G 58 7592
A 58 7605
G 53 7617
T 51 7629
A 58 7641
T 53 7652
A 51 7663
A 58 7676
T 58 7687
A 58 7700
C 58 7712
G 58 7725
T 58 7737
C 58 7750
A 51 7762
A 58 7773
T 58 7785
T 58 7798
T 58 7811
G 58 7824
T 58 7836
A 58 7847
A 58 7860
T 58 7871
C 58 7884
T 58 7897
T 58 7909
T 53 7922
A 58 7933
A 58 7945
C 46 7958
A 47 7968
C 54 7981
C 44 7994
A 29 8005
G 51 8018
C 51 8032
T 58 8044
T 58 8057
T 51 8070
A 51 8080
A 32 8092
A 31 8104
T 35 8117
C 24 8129
C 20 8143
A 24 8153
A 58 8165
C 46 8178
A 43 8189
C 58 8202
T 58 8215
T 54 8228
G 58 8240
C 58 8254
T 58 8266
T 58 8279
T 42 8292
A 53 8303
G 42 8315
T 58 8328
T 58 8340
T 54 8353
C 54 8365
T 54 8376
G 49 8389
T 45 8400
T 54 8412
T 38 8423
G 25 8435
T 6 8444
G 12 8452
G 23 8461
G 25 8470
G 32 8480
T 39 8491
G 53 8503
A 51 8516
C 40 8529
A 6 8541
T 6 8553
END_DNA

END_SEQUENCE
```
