## Supplementary material for "Identification and characterization of *Gypsophila paniculata* color morphs in Sleeping Bear Dunes National Lakeshore, MI, USA": Raw sequence files, alignment files: SEQ_geleg14a_GYMorph2_MatK390F_7-20-2017_2017-07-21_BCG.phd.1

```
BEGIN_SEQUENCE SEQ_geleg14a_MatK390F_7-20-2017_2017-07-21_BCG

BEGIN_COMMENT

CHROMAT_FILE: SEQ_geleg14a_MatK390F_7-20-2017_2017-07-21_BCG.ab1
BASECALLER_VERSION: KB 1.4.1.8
TRACE_PROCESSOR_VERSION: KB 1.4.1.8
QUALITY_LEVELS: 99
TIME: Mon Jul 24 09:44:06 2017
TRACE_ARRAY_MIN_INDEX: 0
TRACE_ARRAY_MAX_INDEX: 15417
TRIM: -1 -1 -1.000000e+000
TRACE_PEAK_AREA_RATIO: -1.000000e+000
CHEM: term
DYE: big
END_COMMENT

BEGIN_DNA
T 5 2
A 6 14
A 6 24
A 5 30
A 6 38
A 7 48
T 9 65
T 19 77
C 7 88
T 9 109
T 5 126
A 5 135
C 4 145
A 5 157
T 15 168
T 19 185
T 16 200
A 8 208
A 6 220
A 9 229
T 29 244
T 29 257
A 29 267
T 30 279
G 29 296
T 32 308
G 34 325
T 46 336
T 35 350
A 42 360
G 62 373
A 42 386
T 34 396
A 42 406
T 52 417
A 50 427
T 54 439
T 47 454
A 56 465
A 62 477
T 62 489
T 62 503
C 62 517
C 62 530
T 62 542
T 54 556
A 62 567
C 62 578
C 62 590
C 62 602
C 42 613
A 31 622
C 62 634
C 62 647
C 44 659
A 29 668
T 62 682
C 62 695
T 62 708
G 62 721
G 62 735
A 59 749
A 62 759
A 62 770
T 59 779
C 62 791
T 62 804
T 62 817
A 59 827
G 62 841
T 56 854
T 49 866
C 36 878
A 28 886
A 23 897
A 28 908
C 23 921
A 22 930
C 40 943
T 59 956
T 62 969
C 62 982
G 59 994
G 59 1009
T 62 1021
A 62 1032
T 62 1043
T 62 1055
G 62 1069
G 62 1082
G 62 1095
T 62 1107
G 62 1119
A 59 1132
A 62 1142
A 62 1153
G 62 1166
A 59 1178
T 54 1187
G 59 1201
C 62 1212
C 62 1224
T 62 1237
C 62 1249
G 62 1261
T 62 1275
C 62 1287
T 62 1299
T 62 1312
T 62 1324
G 62 1336
C 59 1348
A 62 1358
T 62 1370
T 62 1382
T 62 1395
A 62 1405
T 62 1417
T 59 1429
A 62 1440
C 62 1452
G 62 1465
A 62 1477
T 62 1489
T 62 1502
C 62 1514
T 62 1526
T 62 1539
T 62 1552
C 62 1564
T 62 1576
T 62 1588
T 59 1601
A 62 1611
T 62 1622
G 62 1635
A 62 1647
G 62 1660
T 62 1672
A 62 1683
T 62 1694
C 59 1706
A 62 1717
T 62 1729
A 62 1740
A 62 1753
T 62 1765
T 62 1778
G 62 1791
G 62 1805
A 62 1817
A 62 1829
T 62 1840
A 59 1851
G 62 1864
T 62 1876
C 62 1889
T 62 1901
T 62 1914
T 62 1926
T 62 1939
T 62 1951
A 62 1961
T 62 1973
T 62 1985
C 62 1997
C 59 2009
A 62 2019
A 62 2030
A 62 2042
A 62 2054
A 62 2066
A 62 2078
A 62 2089
T 62 2100
C 62 2113
C 62 2125
A 59 2135
T 62 2148
T 62 2161
T 62 2174
C 62 2186
T 62 2199
A 62 2209
T 62 2221
T 62 2234
T 62 2246
T 62 2258
T 62 2271
C 62 2283
T 59 2295
A 62 2305
A 62 2316
A 62 2328
A 62 2340
A 62 2351
G 62 2364
G 62 2376
A 62 2388
A 62 2400
T 59 2410
C 62 2423
A 62 2433
A 62 2445
A 62 2457
G 62 2470
A 62 2482
T 62 2493
T 62 2505
A 62 2516
T 62 2528
T 62 2541
C 62 2554
T 62 2566
T 62 2578
G 62 2591
T 62 2604
T 62 2616
C 62 2628
T 62 2640
T 62 2652
A 62 2663
T 62 2674
A 62 2685
T 62 2697
A 62 2708
A 62 2720
T 62 2732
T 62 2744
T 62 2757
C 62 2769
C 59 2781
A 59 2791
G 62 2804
G 62 2817
T 62 2829
A 62 2841
T 62 2852
G 62 2864
T 62 2876
G 62 2889
A 62 2901
A 62 2913
T 62 2924
A 62 2935
T 62 2947
G 62 2960
A 62 2973
A 62 2984
T 62 2996
C 62 3008
C 62 3020
A 62 3031
T 62 3043
T 62 3056
T 62 3069
T 62 3081
C 62 3093
T 62 3105
T 62 3117
T 62 3129
T 62 3142
T 62 3154
T 62 3165
C 62 3177
T 62 3189
T 62 3201
T 62 3213
G 62 3225
C 62 3236
A 62 3247
A 62 3258
C 62 3270
C 62 3282
A 62 3293
A 62 3304
T 62 3317
C 62 3330
C 62 3342
T 62 3354
C 62 3366
T 62 3379
C 62 3391
A 62 3402
T 62 3414
T 62 3426
T 62 3438
A 62 3449
C 62 3460
G 62 3473
A 62 3485
T 62 3497
C 59 3509
A 62 3520
A 62 3532
C 62 3544
A 62 3555
T 62 3567
C 62 3580
T 62 3592
T 62 3605
A 62 3616
T 62 3628
A 62 3639
G 62 3652
A 62 3664
G 62 3677
T 62 3688
G 62 3701
T 62 3712
T 62 3724
T 62 3736
C 62 3748
T 62 3761
T 62 3773
G 62 3785
A 62 3797
A 62 3809
C 62 3821
G 62 3833
C 62 3845
A 62 3856
T 62 3868
T 62 3880
T 62 3893
A 62 3903
T 62 3915
T 62 3927
T 62 3940
C 62 3952
T 62 3964
A 62 3975
C 62 3987
G 62 3999
T 62 4012
A 62 4023
A 62 4035
A 62 4046
A 62 4058
T 62 4070
T 62 4082
A 59 4093
G 62 4106
A 62 4118
A 62 4130
T 62 4141
A 62 4153
T 62 4164
T 62 4177
T 62 4189
A 59 4200
G 62 4214
T 62 4226
T 62 4238
A 62 4249
A 62 4260
A 62 4272
C 62 4284
T 54 4297
T 62 4309
T 62 4322
T 62 4334
T 62 4346
T 62 4358
A 62 4369
T 62 4380
A 62 4391
A 62 4403
A 62 4415
G 62 4428
A 62 4440
T 62 4451
T 62 4463
T 62 4475
T 62 4487
G 62 4500
G 62 4513
C 62 4524
G 62 4537
T 62 4549
T 62 4561
A 62 4573
T 62 4584
C 62 4596
T 62 4608
T 62 4621
A 62 4632
T 62 4644
G 62 4657
G 62 4670
C 62 4681
T 62 4694
T 62 4706
T 62 4718
T 62 4730
C 62 4742
A 62 4752
A 62 4763
A 62 4775
G 62 4787
A 62 4800
C 62 4811
C 62 4823
C 62 4835
T 62 4848
T 62 4861
C 62 4873
C 62 4884
C 62 4896
C 62 4908
G 62 4920
C 62 4932
A 62 4943
T 62 4955
T 62 4968
C 62 4980
T 62 4992
G 62 5004
T 62 5016
T 62 5028
A 62 5039
G 62 5051
G 62 5064
T 62 5076
A 62 5087
T 62 5098
A 62 5109
A 62 5121
A 62 5133
G 62 5146
G 62 5159
C 62 5170
A 62 5182
A 62 5193
A 62 5205
T 62 5217
C 62 5229
T 62 5242
A 62 5253
T 62 5265
T 62 5278
C 62 5290
T 62 5302
A 59 5313
G 62 5326
C 62 5338
C 62 5350
T 62 5363
C 62 5375
A 62 5385
A 62 5397
A 62 5408
A 62 5420
G 62 5432
G 62 5445
G 62 5457
A 62 5469
T 59 5480
G 62 5492
T 62 5504
C 62 5516
C 62 5528
T 62 5540
T 62 5553
T 62 5565
T 62 5578
T 62 5590
G 62 5602
A 62 5613
T 62 5624
G 62 5637
T 62 5648
A 62 5659
T 62 5671
A 62 5682
A 62 5694
A 62 5706
T 62 5718
G 62 5731
G 62 5743
A 62 5755
A 62 5767
A 62 5779
T 62 5790
T 62 5802
T 62 5814
T 62 5827
A 62 5838
C 62 5849
C 62 5862
T 62 5874
T 62 5887
C 62 5899
T 62 5911
C 54 5923
A 62 5934
A 62 5945
T 62 5957
T 62 5969
T 62 5982
C 62 5994
T 62 6006
G 62 6018
G 62 6031
C 62 6043
A 62 6054
A 62 6065
T 62 6077
G 62 6089
T 62 6101
C 62 6114
A 62 6124
T 62 6136
T 62 6149
T 62 6161
T 62 6174
T 62 6186
A 62 6196
T 62 6208
A 56 6220
T 62 6231
G 62 6244
T 62 6256
G 62 6269
G 62 6282
T 62 6294
C 62 6306
T 62 6318
C 62 6330
A 62 6340
A 62 6352
C 62 6364
C 49 6377
A 54 6387
A 62 6400
G 62 6412
A 62 6425
A 62 6437
G 62 6449
A 62 6461
A 62 6473
T 62 6484
C 62 6496
T 62 6508
A 62 6520
T 62 6532
A 62 6544
T 62 6555
T 62 6568
A 62 6579
A 62 6591
T 62 6603
C 62 6616
G 62 6629
A 62 6641
T 62 6653
T 62 6665
A 62 6677
T 62 6688
C 62 6701
A 56 6712
A 62 6724
C 62 6736
C 62 6748
C 54 6761
A 62 6772
T 62 6784
T 62 6797
T 62 6810
T 62 6822
C 62 6834
T 62 6846
T 62 6859
G 62 6871
A 62 6883
C 62 6894
T 62 6906
T 62 6919
C 62 6931
A 51 6941
T 62 6953
G 62 6966
G 62 6978
G 62 6992
T 62 7003
T 62 7016
T 62 7027
T 62 7039
T 62 7052
G 54 7065
T 62 7076
T 62 7088
C 58 7100
A 58 7111
A 58 7123
G 58 7135
T 58 7147
G 58 7160
T 58 7171
A 58 7183
C 58 7195
A 54 7205
A 58 7218
C 58 7230
T 58 7243
C 58 7256
A 54 7267
C 58 7279
T 58 7292
T 58 7305
C 58 7317
T 58 7330
T 58 7342
C 58 7354
C 58 7366
G 58 7379
T 54 7390
G 58 7402
G 58 7415
T 58 7427
A 58 7439
C 58 7450
G 58 7463
G 58 7476
A 58 7489
G 53 7500
T 58 7513
C 58 7525
A 54 7536
A 58 7548
A 58 7560
T 58 7571
G 58 7584
T 42 7596
T 58 7609
A 58 7620
G 58 7634
A 58 7646
A 58 7658
A 58 7669
A 54 7682
T 58 7693
G 58 7706
C 54 7718
A 58 7730
T 54 7741
A 58 7753
T 58 7765
C 58 7778
T 54 7791
A 42 7802
A 58 7815
T 53 7827
A 58 7839
G 52 7852
A 58 7865
T 53 7876
A 58 7887
A 58 7900
T 53 7912
A 58 7924
C 58 7936
G 58 7949
A 58 7962
T 51 7973
T 46 7987
A 58 7998
A 58 8011
G 50 8023
A 58 8035
A 58 8048
G 53 8061
T 58 8072
T 58 8084
C 58 8096
G 52 8110
A 58 8122
T 53 8134
C 58 8146
C 58 8159
T 49 8171
A 58 8183
A 58 8196
A 58 8207
A 51 8220
T 49 8231
T 58 8244
C 58 8256
C 35 8269
A 26 8279
A 58 8292
T 58 8303
T 53 8317
A 58 8328
G 51 8342
T 52 8355
C 58 8367
C 58 8380
T 54 8392
C 58 8404
T 58 8417
G 58 8430
A 58 8443
T 49 8454
T 51 8467
G 58 8480
G 53 8493
A 53 8505
T 50 8517
C 58 8529
G 51 8543
T 39 8554
T 53 8567
G 58 8580
G 58 8594
C 53 8606
T 53 8619
A 49 8630
A 58 8642
A 54 8654
G 51 8667
C 58 8679
G 58 8693
C 45 8705
A 54 8716
A 49 8729
T 53 8741
T 58 8754
T 58 8766
T 58 8779
G 58 8793
T 53 8805
A 53 8816
A 51 8829
C 51 8841
G 58 8854
G 53 8868
A 53 8880
T 35 8892
T 35 8905
A 53 8916
G 31 8929
G 54 8943
G 54 8957
C 53 8969
A 52 8981
T 53 8993
C 54 9005
C 54 9018
T 53 9032
A 54 9043
T 53 9056
T 39 9070
A 54 9081
G 53 9094
T 39 9107
A 54 9120
A 54 9132
G 53 9145
T 53 9158
C 53 9170
G 53 9183
G 54 9196
T 35 9210
C 53 9222
T 42 9235
G 54 9248
G 53 9262
A 53 9275
T 40 9286
C 54 9298
G 53 9311
A 53 9324
T 47 9337
T 54 9350
T 39 9362
A 45 9374
T 53 9386
C 54 9400
G 51 9413
G 40 9426
A 35 9440
T 31 9451
T 53 9465
C 52 9478
T 40 9490
G 53 9503
A 53 9516
T 40 9529
A 52 9541
T 53 9553
T 35 9566
A 53 9578
T 41 9590
T 33 9604
A 45 9615
A 53 9627
T 52 9641
C 52 9654
G 52 9668
A 53 9681
T 41 9693
T 53 9707
T 45 9719
G 37 9733
G 33 9748
G 53 9760
T 37 9773
G 52 9785
T 32 9798
A 53 9811
T 45 9823
A 51 9834
T 53 9847
G 52 9861
C 35 9875
C 29 9886
G 31 9901
A 51 9913
A 51 9927
A 51 9940
T 45 9953
C 51 9965
T 45 9978
T 51 9991
T 42 10005
C 42 10018
T 42 10031
C 36 10044
A 37 10055
T 51 10068
T 36 10081
A 51 10093
T 35 10105
T 34 10120
A 45 10132
T 45 10145
A 45 10157
G 42 10170
C 45 10184
G 51 10198
G 43 10212
T 46 10227
T 38 10239
C 46 10251
T 42 10265
T 31 10278
C 43 10290
A 24 10303
A 31 10313
G 30 10327
A 46 10340
A 46 10353
A 46 10366
A 46 10379
A 48 10392
A 43 10405
G 31 10418
A 46 10431
G 35 10444
T 38 10456
T 48 10470
T 31 10483
G 46 10496
T 32 10510
A 38 10522
T 42 10535
C 43 10548
G 43 10561
A 35 10575
C 37 10588
T 32 10602
A 31 10614
A 39 10627
A 31 10640
G 29 10653
T 17 10667
A 37 10679
T 42 10691
A 43 10704
T 43 10717
A 35 10729
C 43 10743
T 41 10757
T 42 10770
C 37 10783
A 32 10797
A 33 10806
C 30 10820
T 14 10834
T 20 10847
T 15 10861
C 31 10874
T 32 10885
T 37 10900
G 43 10913
T 33 10927
G 41 10939
C 38 10952
T 42 10965
A 36 10977
G 32 10990
A 38 11005
A 31 11015
C 22 11028
T 29 11039
T 21 11052
T 23 11065
G 6 11076
G 6 11087
C 5 11095
T 5 11112
C 5 11121
T 5 11130
C 5 11146
G 5 11154
T 7 11171
A 13 11180
A 48 11195
A 31 11210
C 32 11223
A 18 11236
C 9 11250
A 5 11262
END_DNA

END_SEQUENCE
```
