## Supplementary material for "Identification and characterization of *Gypsophila paniculata* color morphs in Sleeping Bear Dunes National Lakeshore, MI, USA": Raw sequence files, alignment files: SEQ_gelega11_GYMorph3_MatK390F_7-20-2017_2017-07-21_BCG.phd.1

```
BEGIN_SEQUENCE SEQ_gelega11_MatK390F_7-20-2017_2017-07-21_BCG

BEGIN_COMMENT

CHROMAT_FILE: SEQ_gelega11_MatK390F_7-20-2017_2017-07-21_BCG.ab1
BASECALLER_VERSION: KB 1.4.1.8
TRACE_PROCESSOR_VERSION: KB 1.4.1.8
QUALITY_LEVELS: 99
TIME: Mon Jul 24 09:44:07 2017
TRACE_ARRAY_MIN_INDEX: 0
TRACE_ARRAY_MAX_INDEX: 15373
TRIM: -1 -1 -1.000000e+000
TRACE_PEAK_AREA_RATIO: -1.000000e+000
CHEM: term
DYE: big
END_COMMENT

BEGIN_DNA
G 5 2
G 5 12
G 5 24
G 5 35
C 4 44
A 5 55
A 5 60
A 5 69
A 5 80
T 13 90
T 6 100
C 9 115
T 5 129
T 5 134
T 7 147
A 6 155
C 12 166
A 6 175
T 25 188
T 15 204
T 14 219
A 9 232
A 9 247
T 19 261
T 25 275
A 16 284
T 42 296
G 14 312
T 9 324
G 9 339
T 7 352
T 8 366
A 9 375
G 41 390
A 52 401
T 50 411
A 42 421
T 56 432
A 50 443
T 49 454
T 41 469
A 62 479
A 62 491
T 62 504
T 62 517
C 54 531
C 62 543
T 62 556
T 47 569
A 62 580
C 56 591
C 62 604
C 62 615
C 44 627
A 36 635
C 62 647
C 62 660
C 43 672
A 28 680
T 62 695
C 62 708
T 62 720
G 62 734
G 62 747
A 59 761
A 62 772
A 62 782
T 59 792
C 62 804
T 62 816
T 59 829
A 59 839
G 62 852
T 30 865
T 18 878
C 16 890
A 13 898
A 10 909
A 13 920
C 11 932
A 12 942
C 62 954
T 62 967
T 62 980
C 62 994
G 59 1006
G 59 1020
T 62 1032
A 62 1043
T 59 1054
T 62 1066
G 62 1079
G 62 1093
G 62 1106
T 62 1117
G 62 1130
A 62 1142
A 62 1153
A 62 1164
G 62 1176
A 59 1188
T 54 1197
G 54 1211
C 59 1222
C 62 1234
T 62 1247
C 62 1259
G 62 1271
T 59 1285
C 62 1297
T 62 1309
T 62 1322
T 62 1334
G 62 1346
C 59 1358
A 62 1368
T 62 1379
T 62 1392
T 62 1404
A 62 1415
T 62 1426
T 54 1439
A 62 1450
C 62 1461
G 62 1475
A 62 1486
T 62 1498
T 62 1511
C 62 1524
T 62 1536
T 62 1548
T 62 1561
C 62 1573
T 62 1585
T 62 1597
T 59 1610
A 62 1620
T 62 1631
G 62 1644
A 62 1656
G 54 1668
T 62 1680
A 62 1691
T 62 1702
C 59 1715
A 62 1725
T 62 1737
A 54 1749
A 62 1761
T 62 1773
T 62 1786
G 62 1799
G 62 1813
A 62 1825
A 62 1837
T 62 1848
A 59 1859
G 62 1872
T 62 1884
C 62 1896
T 62 1909
T 62 1921
T 62 1934
T 62 1946
T 59 1958
A 62 1969
T 62 1980
T 62 1993
C 62 2005
C 59 2017
A 62 2026
A 62 2038
A 62 2050
A 62 2062
A 62 2073
A 62 2085
A 62 2097
T 62 2107
C 62 2120
C 59 2132
A 59 2142
T 62 2155
T 62 2168
T 62 2181
C 62 2193
T 62 2205
A 62 2216
T 62 2228
T 62 2240
T 62 2253
T 62 2265
T 62 2277
C 62 2289
T 62 2301
A 62 2312
A 62 2323
A 62 2334
A 62 2346
A 62 2357
G 62 2370
G 62 2383
A 62 2394
A 62 2406
T 62 2416
C 62 2429
A 62 2440
A 62 2451
A 62 2463
G 62 2476
A 59 2488
T 62 2499
T 62 2511
A 62 2522
T 62 2534
T 62 2547
C 62 2559
T 62 2571
T 62 2584
G 62 2597
T 62 2609
T 62 2621
C 62 2633
T 62 2645
T 62 2657
A 62 2668
T 62 2679
A 62 2690
T 62 2702
A 62 2713
A 62 2725
T 62 2737
T 62 2749
T 62 2762
C 62 2774
C 62 2786
A 59 2796
G 62 2809
G 62 2822
T 59 2834
A 62 2845
T 62 2856
G 62 2869
T 54 2881
G 62 2894
A 62 2906
A 62 2917
T 62 2929
A 62 2940
T 59 2952
G 62 2965
A 62 2977
A 62 2989
T 62 3000
C 62 3013
C 62 3025
A 62 3035
T 62 3048
T 62 3060
T 62 3073
T 62 3085
C 62 3097
T 62 3109
T 62 3121
T 62 3134
T 62 3146
T 62 3157
T 62 3169
C 62 3181
T 62 3193
T 62 3205
T 62 3217
G 62 3229
C 62 3240
A 62 3251
A 62 3262
C 62 3274
C 62 3286
A 62 3296
A 62 3308
T 62 3321
C 62 3333
C 62 3345
T 62 3358
C 62 3370
T 62 3383
C 62 3395
A 62 3405
T 62 3417
T 62 3429
T 62 3442
A 62 3452
C 62 3464
G 62 3477
A 62 3488
T 62 3500
C 62 3513
A 62 3523
A 62 3535
C 62 3547
A 62 3558
T 62 3570
C 62 3583
T 62 3595
T 62 3608
A 62 3619
T 62 3631
A 62 3642
G 59 3655
A 62 3667
G 62 3680
T 62 3691
G 62 3704
T 62 3715
T 62 3727
T 62 3739
C 62 3751
T 62 3763
T 62 3776
G 62 3788
A 62 3800
A 62 3811
C 62 3823
G 62 3836
C 62 3847
A 62 3858
T 62 3870
T 62 3883
T 62 3895
A 62 3906
T 62 3917
T 62 3930
T 62 3942
C 62 3955
T 62 3967
A 62 3977
C 62 3989
G 62 4001
T 62 4014
A 62 4025
A 62 4037
A 62 4049
A 62 4060
T 62 4072
T 62 4084
A 59 4095
G 62 4108
A 62 4120
A 62 4132
T 62 4143
A 62 4155
T 62 4166
T 62 4179
T 62 4191
A 59 4202
G 62 4215
T 62 4227
T 62 4240
A 62 4251
A 62 4262
A 62 4274
C 62 4286
T 62 4298
T 62 4311
T 62 4323
T 62 4336
T 62 4348
T 62 4360
A 62 4371
T 62 4382
A 62 4393
A 62 4404
A 62 4416
G 62 4430
A 62 4441
T 62 4452
T 62 4464
T 62 4476
T 62 4488
G 62 4501
G 62 4514
C 62 4526
G 62 4539
T 62 4550
T 62 4563
A 62 4574
T 62 4585
C 62 4597
T 62 4610
T 62 4622
A 62 4633
T 62 4645
G 62 4658
G 62 4670
C 62 4683
T 62 4695
T 62 4707
T 62 4719
T 62 4731
C 59 4743
A 51 4753
A 62 4764
A 62 4776
G 62 4788
A 62 4801
C 62 4812
C 62 4824
C 62 4836
T 62 4849
T 62 4861
C 62 4874
C 62 4885
C 62 4897
C 62 4909
G 62 4921
C 62 4933
A 62 4944
T 62 4956
T 62 4969
C 62 4980
T 62 4993
G 62 5005
T 62 5017
T 62 5029
A 62 5040
G 62 5052
G 62 5065
T 62 5077
A 62 5088
T 62 5099
A 62 5110
A 62 5122
A 62 5134
G 62 5147
G 62 5159
C 62 5171
A 62 5182
A 62 5194
A 62 5206
T 62 5218
C 62 5230
T 62 5242
A 62 5254
T 62 5266
T 62 5278
C 62 5291
T 62 5303
A 59 5313
G 62 5326
C 62 5339
C 62 5351
T 62 5363
C 62 5375
A 62 5386
A 62 5397
A 62 5409
A 62 5421
G 62 5433
G 62 5445
G 62 5458
A 62 5470
T 59 5480
G 62 5493
T 62 5504
C 62 5517
C 62 5529
T 62 5541
T 62 5554
T 62 5566
T 62 5578
T 62 5590
G 62 5603
A 62 5614
T 62 5625
G 62 5638
T 62 5649
A 62 5660
T 62 5671
A 62 5682
A 62 5694
A 62 5706
T 62 5718
G 62 5731
G 62 5744
A 62 5756
A 62 5768
A 62 5780
T 62 5791
T 62 5803
T 62 5815
T 62 5827
A 62 5838
C 62 5850
C 49 5862
T 62 5874
T 62 5887
C 62 5900
T 62 5912
C 54 5924
A 51 5934
A 62 5945
T 62 5957
T 62 5970
T 62 5982
C 62 5994
T 62 6006
G 62 6019
G 62 6032
C 62 6043
A 62 6054
A 62 6066
T 62 6077
G 62 6090
T 62 6101
C 62 6114
A 62 6125
T 62 6136
T 62 6149
T 62 6162
T 62 6174
T 62 6186
A 62 6197
T 62 6209
A 62 6220
T 62 6232
G 62 6245
T 56 6257
G 62 6269
G 62 6282
T 62 6294
C 62 6306
T 62 6318
C 62 6331
A 62 6341
A 62 6353
C 62 6365
C 49 6377
A 47 6388
A 62 6400
G 62 6413
A 62 6426
A 62 6438
G 62 6450
A 62 6462
A 62 6474
T 62 6484
C 62 6497
T 62 6509
A 62 6520
T 62 6532
A 62 6544
T 62 6556
T 54 6569
A 62 6580
A 62 6592
T 62 6604
C 62 6617
G 62 6630
A 62 6642
T 62 6653
T 62 6666
A 62 6677
T 62 6689
C 62 6702
A 62 6712
A 62 6724
C 62 6736
C 62 6749
C 62 6762
A 62 6773
T 62 6785
T 62 6798
T 62 6810
T 62 6823
C 62 6835
T 62 6846
T 62 6859
G 62 6872
A 62 6884
C 62 6895
T 62 6907
T 62 6920
C 62 6932
A 49 6942
T 62 6954
G 62 6966
G 62 6979
G 62 6992
T 58 7004
T 58 7016
T 58 7028
T 58 7040
T 58 7053
G 58 7065
T 54 7076
T 58 7089
C 54 7101
A 46 7112
A 49 7122
G 58 7136
T 58 7148
G 58 7161
T 58 7172
A 58 7184
C 58 7196
A 52 7207
A 58 7219
C 58 7231
T 58 7244
C 58 7257
A 54 7268
C 58 7280
T 58 7293
T 58 7306
C 58 7319
T 58 7330
T 58 7343
C 58 7355
C 58 7367
G 58 7380
T 54 7392
G 58 7404
G 58 7417
T 54 7429
A 54 7440
C 58 7451
G 58 7464
G 58 7477
A 58 7490
G 58 7501
T 58 7514
C 58 7526
A 46 7537
A 58 7549
A 58 7561
T 58 7573
G 58 7586
T 54 7597
T 54 7610
A 58 7621
G 54 7634
A 58 7646
A 58 7658
A 58 7671
A 58 7683
T 54 7694
G 58 7707
C 50 7719
A 51 7730
T 54 7742
A 58 7754
T 58 7766
C 58 7779
T 58 7792
A 58 7803
A 58 7816
T 58 7828
A 58 7840
G 54 7853
A 58 7865
T 52 7876
A 54 7888
A 58 7901
T 53 7912
A 58 7925
C 58 7937
G 49 7950
A 58 7962
T 50 7974
T 42 7987
A 58 7999
A 58 8011
G 52 8024
A 58 8036
A 58 8049
G 58 8061
T 58 8072
T 58 8085
C 58 8097
G 51 8110
A 58 8122
T 53 8133
C 58 8146
C 58 8159
T 51 8171
A 58 8182
A 58 8195
A 58 8206
A 53 8219
T 51 8230
T 58 8243
C 51 8254
C 41 8268
A 32 8278
A 58 8290
T 53 8303
T 47 8316
A 58 8328
G 52 8341
T 51 8354
C 58 8366
C 58 8379
T 53 8391
C 58 8403
T 53 8416
G 58 8428
A 58 8441
T 39 8452
T 58 8465
G 58 8478
G 51 8491
A 52 8503
T 41 8515
C 58 8527
G 58 8540
T 41 8552
T 53 8565
G 58 8577
G 51 8591
C 52 8603
T 53 8616
A 52 8627
A 58 8639
A 58 8651
G 58 8664
C 51 8677
G 54 8690
C 52 8701
A 53 8713
A 58 8725
T 53 8737
T 58 8750
T 58 8763
T 58 8776
G 54 8789
T 45 8801
A 54 8812
A 54 8824
C 54 8837
G 54 8850
G 52 8864
A 53 8876
T 39 8887
T 39 8901
A 54 8912
G 45 8925
G 54 8938
G 53 8952
C 53 8964
A 53 8975
T 53 8988
C 54 9000
C 54 9013
T 39 9026
A 53 9038
T 53 9051
T 33 9064
A 53 9075
G 53 9088
T 39 9101
A 54 9114
A 54 9126
G 51 9139
T 52 9151
C 54 9163
G 51 9176
G 54 9190
T 42 9203
C 53 9215
T 53 9228
G 54 9240
G 52 9254
A 41 9267
T 39 9278
C 53 9291
G 53 9304
A 53 9317
T 45 9329
T 54 9342
T 40 9354
A 52 9366
T 45 9378
C 53 9391
G 47 9404
G 36 9419
A 51 9431
T 31 9443
T 52 9456
C 54 9468
T 40 9481
G 53 9494
A 53 9507
T 34 9519
A 39 9531
T 41 9543
T 40 9556
A 52 9568
T 51 9580
T 31 9594
A 53 9606
A 52 9618
T 53 9631
C 52 9644
G 42 9657
A 53 9670
T 45 9683
T 49 9696
T 53 9708
G 53 9721
G 33 9737
G 47 9749
T 32 9761
G 53 9774
T 36 9786
A 53 9799
T 42 9810
A 51 9823
T 42 9835
G 51 9848
C 46 9862
C 46 9875
G 28 9889
A 51 9900
A 51 9914
A 51 9927
T 42 9939
C 51 9952
T 45 9966
T 51 9979
T 51 9991
C 51 10005
T 51 10017
C 31 10031
A 31 10042
T 45 10054
T 31 10067
A 51 10080
T 43 10092
T 31 10105
A 51 10117
T 31 10130
A 38 10142
G 43 10155
C 46 10170
G 42 10183
G 42 10197
T 31 10210
T 31 10223
C 43 10236
T 36 10249
T 31 10262
C 42 10275
A 20 10288
A 32 10297
G 42 10311
A 46 10325
A 46 10338
A 47 10350
A 47 10363
A 48 10375
A 42 10388
G 34 10402
A 43 10415
G 33 10428
T 36 10439
T 48 10453
T 31 10466
G 46 10480
T 32 10493
A 42 10504
T 37 10518
C 37 10531
G 31 10545
A 34 10559
C 34 10571
T 27 10585
A 27 10596
A 46 10610
A 32 10623
G 31 10636
T 24 10649
A 39 10662
T 36 10674
A 42 10686
T 43 10699
A 32 10712
C 36 10725
T 38 10740
T 38 10751
C 37 10765
A 27 10777
A 31 10787
C 30 10802
T 31 10814
T 47 10829
T 31 10843
C 41 10856
T 31 10867
T 32 10882
G 44 10894
T 35 10908
G 38 10921
C 33 10933
T 33 10946
A 32 10958
G 32 10970
A 39 10983
A 31 10996
C 32 11010
T 36 11020
T 48 11033
T 38 11045
A 21 11057
G 24 11068
C 13 11076
T 6 11085
C 6 11096
T 11 11105
T 5 11115
C 7 11126
G 9 11141
T 19 11153
A 33 11165
A 44 11175
A 44 11185
A 17 11195
C 21 11204
A 9 11215
C 5 11223
A 5 11235
A 5 11245
END_DNA

END_SEQUENCE
```
