## Supplementary material for "Identification and characterization of *Gypsophila paniculata* color morphs in Sleeping Bear Dunes National Lakeshore, MI, USA": Raw sequence files, alignment files: SEQ_gelega13_GYMorph4_MatK390F_7-20-2017_2017-07-21_BCG.phd.1

```
BEGIN_SEQUENCE SEQ_gelega13_MatK390F_7-20-2017_2017-07-21_BCG

BEGIN_COMMENT

CHROMAT_FILE: SEQ_gelega13_MatK390F_7-20-2017_2017-07-21_BCG.ab1
BASECALLER_VERSION: KB 1.4.1.8
TRACE_PROCESSOR_VERSION: KB 1.4.1.8
QUALITY_LEVELS: 99
TIME: Mon Jul 24 09:44:07 2017
TRACE_ARRAY_MIN_INDEX: 0
TRACE_ARRAY_MAX_INDEX: 15416
TRIM: -1 -1 -1.000000e+000
TRACE_PEAK_AREA_RATIO: -1.000000e+000
CHEM: term
DYE: big
END_COMMENT

BEGIN_DNA
T 4 2
A 5 11
G 5 21
A 5 30
A 4 40
A 10 55
A 6 69
T 7 94
T 11 103
C 9 114
T 10 134
T 8 150
A 4 162
A 5 171
A 6 179
T 13 189
T 19 205
T 13 220
A 9 231
A 9 245
T 14 262
T 26 275
A 22 285
T 41 296
G 41 313
T 42 325
G 42 341
T 62 353
T 38 366
A 41 376
G 53 390
A 41 402
T 42 411
A 42 422
T 56 432
A 56 443
T 48 454
T 47 469
A 62 480
A 62 492
T 54 504
T 62 518
C 54 532
C 62 544
T 62 556
T 44 570
A 62 581
C 62 592
C 62 604
C 62 615
C 59 627
A 30 635
C 62 647
C 62 660
C 43 672
A 25 681
T 62 695
C 62 708
T 62 721
G 62 734
G 62 748
A 59 761
A 62 771
A 62 782
T 59 792
C 62 804
T 62 816
T 59 829
A 59 839
G 62 852
T 62 865
T 62 878
C 25 890
A 19 898
A 19 909
A 25 920
C 20 932
A 16 941
C 30 954
T 62 967
T 62 980
C 62 993
G 59 1005
G 59 1020
T 62 1032
A 62 1043
T 59 1053
T 62 1066
G 62 1079
G 62 1093
G 62 1106
T 62 1117
G 62 1130
A 62 1142
A 62 1153
A 62 1164
G 62 1176
A 59 1188
T 59 1197
G 59 1211
C 62 1222
C 62 1234
T 62 1246
C 62 1259
G 62 1271
T 62 1285
C 62 1297
T 62 1309
T 62 1321
T 62 1334
G 62 1345
C 62 1357
A 62 1367
T 62 1379
T 62 1391
T 59 1404
A 62 1414
T 62 1426
T 59 1438
A 62 1449
C 62 1461
G 62 1474
A 62 1486
T 62 1498
T 62 1511
C 62 1523
T 62 1535
T 62 1548
T 62 1560
C 62 1572
T 62 1584
T 62 1597
T 59 1609
A 62 1619
T 62 1631
G 62 1643
A 62 1655
G 62 1668
T 62 1680
A 62 1691
T 62 1702
C 59 1714
A 59 1724
T 62 1737
A 62 1748
A 62 1760
T 62 1772
T 62 1785
G 62 1799
G 62 1812
A 62 1825
A 62 1836
T 62 1847
A 59 1858
G 62 1871
T 62 1883
C 62 1896
T 62 1908
T 62 1921
T 62 1933
T 62 1946
T 59 1958
A 62 1968
T 62 1979
T 62 1992
C 62 2004
C 59 2016
A 62 2026
A 62 2037
A 62 2049
A 62 2061
A 62 2073
A 62 2084
A 62 2096
T 62 2107
C 62 2119
C 62 2131
A 59 2142
T 62 2154
T 62 2167
T 62 2180
C 62 2192
T 62 2204
A 62 2215
T 62 2227
T 62 2240
T 62 2252
T 62 2264
T 62 2276
C 62 2288
T 62 2300
A 62 2311
A 62 2322
A 62 2333
A 62 2345
A 62 2357
G 62 2370
G 62 2382
A 62 2394
A 62 2405
T 62 2416
C 62 2428
A 62 2439
A 62 2450
A 62 2462
G 62 2475
A 62 2487
T 62 2498
T 62 2510
A 62 2522
T 62 2533
T 62 2546
C 62 2558
T 62 2571
T 62 2583
G 62 2596
T 62 2608
T 62 2621
C 62 2632
T 62 2644
T 62 2656
A 62 2667
T 62 2679
A 62 2690
T 62 2701
A 62 2712
A 62 2724
T 62 2736
T 62 2749
T 62 2761
C 62 2773
C 59 2785
A 59 2795
G 62 2808
G 62 2821
T 62 2834
A 62 2844
T 62 2856
G 62 2868
T 62 2880
G 62 2893
A 62 2905
A 62 2917
T 62 2928
A 62 2940
T 62 2951
G 62 2964
A 62 2976
A 62 2988
T 62 3000
C 62 3012
C 62 3024
A 59 3034
T 62 3047
T 62 3060
T 62 3072
T 62 3084
C 62 3096
T 62 3109
T 62 3121
T 62 3133
T 62 3145
T 62 3157
T 62 3169
C 62 3180
T 62 3192
T 62 3204
T 62 3216
G 62 3228
C 62 3240
A 62 3250
A 62 3261
C 62 3273
C 62 3285
A 62 3295
A 62 3307
T 62 3320
C 62 3333
C 62 3345
T 62 3357
C 62 3369
T 62 3382
C 62 3394
A 62 3404
T 62 3416
T 62 3429
T 62 3441
A 62 3452
C 62 3463
G 62 3476
A 62 3488
T 62 3499
C 59 3512
A 62 3523
A 62 3534
C 62 3546
A 62 3557
T 62 3569
C 62 3582
T 62 3595
T 62 3607
A 62 3619
T 62 3630
A 62 3641
G 62 3654
A 62 3667
G 62 3679
T 62 3691
G 62 3703
T 62 3714
T 62 3726
T 62 3739
C 62 3751
T 62 3763
T 62 3775
G 62 3788
A 62 3800
A 62 3811
C 62 3823
G 62 3835
C 62 3847
A 62 3858
T 62 3870
T 62 3882
T 62 3894
A 62 3905
T 62 3917
T 62 3929
T 62 3942
C 62 3954
T 62 3966
A 62 3977
C 62 3988
G 62 4001
T 62 4013
A 62 4025
A 62 4036
A 62 4048
A 62 4060
T 62 4071
T 62 4083
A 59 4094
G 62 4108
A 62 4120
A 62 4132
T 62 4143
A 62 4154
T 62 4166
T 62 4178
T 62 4190
A 62 4202
G 62 4215
T 62 4227
T 62 4239
A 62 4250
A 62 4262
A 62 4273
C 62 4286
T 54 4298
T 62 4310
T 62 4323
T 62 4335
T 62 4347
T 62 4359
A 62 4370
T 62 4381
A 62 4392
A 62 4404
A 62 4416
G 62 4429
A 62 4441
T 62 4452
T 62 4464
T 62 4476
T 62 4488
G 62 4501
G 62 4514
C 62 4525
G 62 4538
T 62 4550
T 62 4562
A 62 4573
T 62 4585
C 62 4597
T 62 4609
T 62 4622
A 62 4633
T 62 4645
G 62 4657
G 62 4670
C 62 4682
T 62 4695
T 62 4707
T 62 4719
T 62 4731
C 59 4743
A 59 4753
A 62 4764
A 62 4776
G 62 4788
A 62 4800
C 62 4812
C 62 4824
C 62 4836
T 62 4849
T 62 4861
C 62 4873
C 62 4885
C 62 4897
C 62 4909
G 62 4920
C 62 4933
A 62 4944
T 62 4956
T 62 4968
C 62 4980
T 62 4993
G 62 5005
T 62 5017
T 62 5029
A 62 5040
G 62 5052
G 62 5065
T 62 5077
A 62 5088
T 62 5099
A 62 5110
A 62 5122
A 62 5134
G 62 5147
G 62 5159
C 62 5171
A 62 5182
A 62 5194
A 62 5206
T 62 5218
C 62 5230
T 62 5242
A 62 5253
T 62 5266
T 62 5278
C 62 5290
T 62 5302
A 62 5313
G 62 5326
C 62 5339
C 62 5351
T 62 5363
C 62 5375
A 62 5385
A 62 5397
A 62 5409
A 62 5421
G 62 5433
G 62 5445
G 62 5457
A 54 5470
T 54 5480
G 62 5493
T 62 5504
C 62 5516
C 62 5529
T 62 5541
T 62 5553
T 62 5566
T 62 5578
T 62 5590
G 62 5602
A 62 5614
T 62 5625
G 62 5638
T 62 5649
A 62 5660
T 62 5671
A 62 5682
A 62 5694
A 62 5706
T 62 5718
G 62 5731
G 62 5744
A 62 5756
A 62 5768
A 62 5779
T 62 5790
T 62 5803
T 62 5815
T 62 5827
A 62 5838
C 62 5850
C 62 5862
T 62 5874
T 62 5887
C 62 5899
T 62 5912
C 62 5924
A 56 5934
A 62 5945
T 62 5957
T 62 5970
T 62 5982
C 62 5994
T 62 6006
G 62 6019
G 62 6032
C 62 6043
A 62 6054
A 62 6066
T 62 6077
G 62 6090
T 62 6101
C 62 6114
A 62 6125
T 62 6137
T 62 6149
T 62 6162
T 62 6174
T 62 6186
A 62 6197
T 62 6209
A 62 6220
T 62 6232
G 62 6245
T 62 6257
G 62 6269
G 62 6283
T 62 6294
C 62 6306
T 62 6318
C 62 6330
A 43 6341
A 62 6353
C 62 6365
C 62 6377
A 62 6388
A 62 6400
G 62 6413
A 62 6426
A 62 6438
G 62 6450
A 62 6462
A 62 6474
T 54 6484
C 62 6497
T 62 6509
A 62 6521
T 62 6532
A 62 6544
T 62 6556
T 62 6569
A 62 6580
A 62 6592
T 62 6604
C 62 6617
G 62 6630
A 62 6642
T 62 6654
T 62 6666
A 62 6677
T 62 6689
C 54 6702
A 62 6712
A 62 6724
C 62 6736
C 62 6749
C 54 6762
A 54 6772
T 62 6785
T 62 6798
T 62 6810
T 62 6823
C 62 6835
T 58 6847
T 58 6859
G 58 6872
A 58 6884
C 58 6895
T 58 6907
T 58 6920
C 58 6932
A 42 6942
T 58 6954
G 58 6967
G 58 6980
G 58 6993
T 58 7004
T 58 7016
T 58 7029
T 58 7041
T 58 7053
G 58 7066
T 53 7077
T 58 7090
C 58 7101
A 42 7112
A 58 7123
G 58 7137
T 58 7148
G 58 7161
T 54 7173
A 58 7184
C 58 7196
A 53 7207
A 58 7219
C 58 7232
T 58 7244
C 54 7257
A 58 7268
C 58 7280
T 58 7293
T 58 7306
C 58 7319
T 58 7331
T 58 7344
C 58 7355
C 58 7368
G 58 7380
T 52 7392
G 58 7404
G 58 7417
T 52 7429
A 58 7441
C 58 7452
G 58 7464
G 58 7477
A 58 7490
G 54 7501
T 58 7514
C 58 7526
A 52 7537
A 58 7549
A 58 7562
T 58 7573
G 58 7586
T 49 7598
T 58 7611
A 49 7622
G 53 7636
A 58 7648
A 58 7660
A 58 7672
A 58 7684
T 42 7695
G 58 7708
C 51 7720
A 51 7731
T 53 7743
A 58 7755
T 58 7767
C 58 7780
T 58 7793
A 47 7804
A 58 7816
T 53 7828
A 58 7841
G 58 7854
A 58 7866
T 53 7877
A 58 7889
A 58 7902
T 53 7913
A 58 7925
C 58 7938
G 58 7951
A 58 7963
T 51 7975
T 49 7988
A 58 8000
A 58 8012
G 53 8025
A 58 8037
A 58 8050
G 52 8062
T 53 8073
T 58 8086
C 58 8098
G 51 8111
A 58 8124
T 58 8135
C 58 8148
C 58 8161
T 50 8173
A 50 8184
A 58 8196
A 58 8208
A 58 8221
T 53 8232
T 53 8245
C 51 8257
C 41 8270
A 39 8280
A 58 8293
T 51 8304
T 53 8318
A 58 8330
G 51 8343
T 52 8356
C 58 8368
C 58 8381
T 58 8393
C 58 8406
T 58 8419
G 58 8431
A 51 8444
T 41 8455
T 51 8468
G 58 8481
G 47 8495
A 53 8507
T 41 8518
C 58 8530
G 58 8543
T 41 8555
T 53 8569
G 51 8580
G 58 8594
C 53 8607
T 50 8619
A 58 8631
A 58 8643
A 54 8655
G 51 8668
C 54 8680
G 53 8694
C 52 8706
A 51 8717
A 52 8730
T 51 8742
T 54 8755
T 54 8767
T 54 8780
G 54 8793
T 45 8805
A 54 8817
A 50 8829
C 51 8842
G 51 8855
G 52 8868
A 51 8881
T 37 8892
T 49 8906
A 54 8918
G 52 8931
G 54 8944
G 49 8958
C 52 8969
A 49 8982
T 51 8994
C 54 9006
C 54 9019
T 41 9032
A 54 9044
T 54 9057
T 41 9071
A 53 9082
G 53 9095
T 34 9108
A 54 9121
A 54 9132
G 52 9145
T 44 9159
C 53 9171
G 53 9184
G 54 9197
T 42 9211
C 54 9223
T 53 9236
G 54 9249
G 47 9262
A 53 9276
T 45 9287
C 51 9300
G 52 9313
A 53 9326
T 42 9338
T 54 9351
T 37 9364
A 53 9376
T 53 9388
C 53 9400
G 51 9415
G 37 9429
A 53 9441
T 29 9453
T 45 9466
C 51 9479
T 52 9491
G 51 9505
A 47 9518
T 31 9530
A 53 9541
T 53 9554
T 35 9567
A 53 9579
T 42 9592
T 32 9606
A 53 9617
A 52 9630
T 52 9643
C 53 9656
G 52 9670
A 45 9683
T 32 9696
T 51 9710
T 32 9722
G 41 9735
G 51 9749
G 47 9762
T 32 9775
G 52 9788
T 32 9800
A 53 9812
T 45 9824
A 47 9836
T 52 9850
G 53 9863
C 51 9877
C 40 9890
G 34 9903
A 51 9916
A 51 9930
A 41 9943
T 43 9955
C 51 9968
T 51 9981
T 46 9994
T 51 10008
C 45 10021
T 45 10034
C 38 10047
A 36 10059
T 42 10071
T 31 10085
A 42 10097
T 36 10110
T 34 10123
A 51 10135
T 45 10148
A 37 10160
G 43 10175
C 45 10188
G 51 10202
G 51 10216
T 42 10229
T 43 10242
C 51 10255
T 51 10270
T 42 10282
C 37 10295
A 21 10306
A 38 10317
G 38 10331
A 46 10345
A 48 10357
A 48 10370
A 46 10383
A 46 10396
A 46 10408
G 31 10423
A 46 10437
G 31 10449
T 31 10461
T 46 10475
T 31 10489
G 46 10502
T 32 10516
A 43 10528
T 43 10541
C 43 10554
G 31 10568
A 31 10582
C 31 10595
T 30 10609
A 30 10620
A 46 10634
A 29 10648
G 31 10660
T 19 10674
A 41 10686
T 37 10699
A 41 10711
T 31 10724
A 37 10737
C 41 10750
T 44 10764
T 44 10776
C 25 10791
A 32 10803
A 32 10813
C 36 10828
T 31 10840
T 47 10855
T 31 10870
C 37 10882
T 34 10896
T 28 10908
G 44 10921
T 32 10935
G 38 10948
C 34 10960
T 38 10974
A 26 10985
G 31 10999
A 35 11011
A 27 11025
C 29 11038
T 39 11049
T 48 11062
T 37 11074
A 22 11085
G 19 11096
C 6 11104
C 5 11117
C 5 11130
T 7 11145
C 7 11156
G 8 11165
T 14 11183
A 31 11195
A 48 11208
A 21 11222
C 19 11233
A 10 11245
C 5 11254
C 5 11264
A 5 11275
END_DNA

END_SEQUENCE
```
