## Supplementary material for "Identification and characterization of *Gypsophila paniculata* color morphs in Sleeping Bear Dunes National Lakeshore, MI, USA": Raw sequence files, alignment files: SEQ_gelega15_GYMorph5_MatK390F_7-20-2017_2017-07-21_BCG.phd.1

```
BEGIN_SEQUENCE SEQ_gelega15__MatK390F_7-20-2017_2017-07-21_BCG

BEGIN_COMMENT

CHROMAT_FILE: SEQ_gelega15__MatK390F_7-20-2017_2017-07-21_BCG.ab1
BASECALLER_VERSION: KB 1.4.1.8
TRACE_PROCESSOR_VERSION: KB 1.4.1.8
QUALITY_LEVELS: 99
TIME: Mon Jul 24 09:44:08 2017
TRACE_ARRAY_MIN_INDEX: 0
TRACE_ARRAY_MAX_INDEX: 15440
TRIM: -1 -1 -1.000000e+000
TRACE_PEAK_AREA_RATIO: -1.000000e+000
CHEM: term
DYE: big
END_COMMENT

BEGIN_DNA
C 5 2
G 5 12
A 5 21
G 4 31
A 4 46
A 9 55
A 4 63
A 4 85
T 8 95
T 7 103
C 4 114
T 5 129
T 5 135
T 6 149
A 4 157
C 9 168
A 5 179
T 12 189
T 25 206
T 15 220
A 12 232
A 18 240
A 18 249
T 58 262
T 39 276
A 32 287
T 54 297
G 14 307
G 25 314
T 41 326
G 48 342
T 62 353
T 30 367
A 38 377
G 56 391
A 26 404
T 42 413
A 32 422
T 53 434
A 33 444
T 54 456
T 47 471
A 62 481
A 54 492
T 62 506
T 62 519
C 54 534
C 62 546
T 62 558
T 47 572
A 59 583
C 59 593
C 62 606
C 62 618
C 44 629
A 25 637
C 62 650
C 62 662
C 47 674
A 27 683
T 62 697
C 62 710
T 62 723
G 62 736
G 62 750
A 59 764
A 62 774
A 59 785
T 59 795
C 62 807
T 62 819
T 59 832
A 59 842
G 56 856
T 56 869
T 43 881
C 39 893
A 28 901
A 23 912
A 28 923
C 23 936
A 22 946
C 41 958
T 59 971
T 62 984
C 62 997
G 62 1010
G 62 1024
T 62 1036
A 62 1047
T 59 1058
T 62 1070
G 62 1084
G 62 1097
G 62 1110
T 62 1122
G 62 1135
A 62 1147
A 62 1158
A 62 1168
G 62 1181
A 62 1192
T 59 1202
G 59 1216
C 59 1227
C 59 1239
T 62 1252
C 62 1264
G 59 1276
T 59 1290
C 62 1302
T 62 1315
T 62 1327
T 62 1339
G 62 1352
C 59 1363
A 59 1373
T 62 1385
T 62 1397
T 59 1410
A 62 1420
T 62 1432
T 59 1445
A 62 1455
C 62 1467
G 62 1480
A 62 1492
T 62 1504
T 62 1517
C 62 1530
T 62 1542
T 62 1554
T 62 1567
C 62 1579
T 62 1591
T 62 1604
T 62 1616
A 62 1627
T 62 1638
G 62 1651
A 62 1662
G 62 1675
T 62 1687
A 62 1698
T 59 1709
C 59 1722
A 59 1732
T 62 1744
A 62 1756
A 62 1768
T 62 1780
T 62 1793
G 62 1807
G 62 1820
A 62 1833
A 62 1844
T 62 1855
A 62 1866
G 62 1880
T 62 1891
C 62 1904
T 62 1916
T 62 1929
T 62 1942
T 62 1954
T 59 1966
A 62 1977
T 62 1988
T 62 2001
C 62 2013
C 59 2025
A 62 2035
A 62 2046
A 62 2058
A 62 2070
A 62 2082
A 62 2093
A 62 2105
T 62 2116
C 62 2128
C 62 2140
A 62 2151
T 62 2163
T 62 2176
T 62 2189
C 62 2202
T 62 2214
A 62 2225
T 62 2237
T 62 2249
T 62 2262
T 62 2274
T 62 2286
C 62 2298
T 59 2310
A 62 2321
A 62 2332
A 62 2343
A 62 2355
A 62 2367
G 62 2380
G 62 2392
A 62 2404
A 62 2415
T 62 2426
C 62 2438
A 62 2449
A 62 2461
A 62 2473
G 62 2486
A 62 2498
T 62 2509
T 62 2521
A 62 2532
T 62 2544
T 62 2557
C 62 2569
T 62 2582
T 62 2594
G 62 2607
T 62 2619
T 62 2632
C 62 2644
T 62 2655
T 62 2668
A 62 2678
T 62 2690
A 62 2701
T 62 2712
A 62 2724
A 62 2735
T 62 2748
T 62 2760
T 62 2772
C 62 2785
C 59 2797
A 59 2807
G 62 2820
G 62 2833
T 62 2845
A 62 2857
T 62 2868
G 62 2880
T 62 2892
G 62 2905
A 62 2917
A 62 2929
T 62 2940
A 62 2952
T 59 2963
G 62 2976
A 62 2988
A 62 3000
T 62 3012
C 62 3024
C 62 3036
A 59 3047
T 62 3059
T 62 3072
T 62 3085
T 62 3097
C 62 3109
T 62 3121
T 62 3133
T 62 3146
T 62 3158
T 62 3169
T 62 3181
C 62 3193
T 62 3205
T 62 3217
T 62 3229
G 62 3241
C 62 3253
A 62 3263
A 62 3274
C 62 3286
C 62 3298
A 59 3308
A 62 3321
T 62 3333
C 62 3346
C 62 3358
T 62 3370
C 62 3383
T 62 3395
C 54 3407
A 59 3417
T 62 3430
T 62 3442
T 62 3454
A 62 3465
C 62 3477
G 62 3489
A 62 3501
T 62 3513
C 59 3526
A 62 3536
A 62 3548
C 62 3560
A 62 3571
T 62 3583
C 62 3596
T 62 3609
T 62 3621
A 62 3632
T 62 3644
A 62 3655
G 62 3668
A 62 3680
G 62 3693
T 62 3705
G 62 3717
T 62 3728
T 62 3741
T 62 3753
C 62 3765
T 62 3777
T 62 3789
G 62 3801
A 62 3814
A 62 3825
C 62 3837
G 62 3849
C 62 3861
A 62 3872
T 62 3884
T 62 3896
T 62 3909
A 62 3920
T 62 3931
T 62 3944
T 62 3956
C 62 3968
T 62 3980
A 62 3991
C 62 4003
G 62 4015
T 62 4028
A 62 4039
A 62 4051
A 62 4063
A 62 4075
T 62 4086
T 62 4098
A 59 4109
G 62 4123
A 62 4135
A 62 4146
T 62 4158
A 62 4169
T 62 4180
T 62 4193
T 62 4205
A 62 4217
G 62 4230
T 62 4242
T 62 4254
A 59 4265
A 62 4277
A 59 4288
C 59 4301
T 62 4313
T 62 4325
T 62 4338
T 62 4350
T 62 4362
T 62 4374
A 62 4385
T 62 4397
A 62 4407
A 62 4419
A 62 4431
G 62 4444
A 62 4456
T 62 4467
T 62 4479
T 62 4491
T 62 4503
G 62 4516
G 62 4529
C 62 4541
G 62 4553
T 62 4565
T 62 4578
A 62 4589
T 62 4600
C 62 4612
T 62 4625
T 62 4637
A 62 4648
T 62 4660
G 62 4673
G 62 4686
C 62 4698
T 62 4710
T 62 4722
T 62 4734
T 62 4746
C 59 4758
A 59 4768
A 62 4779
A 62 4791
G 62 4804
A 62 4816
C 62 4827
C 62 4839
C 62 4851
T 62 4864
T 62 4877
C 62 4889
C 62 4901
C 62 4912
C 62 4924
G 62 4936
C 62 4948
A 62 4959
T 62 4971
T 62 4984
C 62 4996
T 62 5008
G 62 5020
T 62 5032
T 62 5045
A 62 5056
G 62 5067
G 62 5080
T 62 5092
A 62 5103
T 62 5114
A 62 5125
A 62 5137
A 62 5150
G 62 5162
G 62 5175
C 62 5186
A 62 5197
A 62 5209
A 62 5221
T 62 5233
C 62 5245
T 62 5258
A 62 5269
T 62 5281
T 62 5294
C 62 5306
T 62 5318
A 59 5329
G 62 5342
C 62 5354
C 62 5366
T 62 5379
C 62 5390
A 62 5401
A 62 5412
A 62 5424
A 62 5436
G 62 5448
G 62 5461
G 62 5473
A 59 5485
T 59 5495
G 62 5508
T 62 5520
C 62 5532
C 62 5544
T 62 5556
T 62 5569
T 62 5581
T 62 5593
T 62 5605
G 62 5618
A 62 5629
T 49 5640
G 62 5653
T 62 5664
A 62 5675
T 62 5686
A 62 5698
A 62 5709
A 62 5721
T 62 5733
G 62 5746
G 62 5759
A 62 5771
A 62 5783
A 62 5794
T 62 5806
T 62 5818
T 62 5830
T 62 5842
A 62 5853
C 62 5865
C 62 5877
T 62 5890
T 62 5902
C 62 5914
T 62 5927
C 62 5938
A 56 5949
A 62 5960
T 62 5972
T 62 5985
T 62 5997
C 62 6009
T 62 6021
G 62 6034
G 62 6046
C 62 6058
A 62 6069
A 62 6080
T 62 6092
G 62 6105
T 62 6116
C 62 6129
A 62 6139
T 62 6151
T 62 6164
T 62 6176
T 62 6189
T 62 6201
A 62 6212
T 62 6223
A 62 6234
T 62 6246
G 62 6259
T 62 6271
G 62 6284
G 62 6297
T 62 6309
C 62 6321
T 62 6333
C 62 6345
A 56 6355
A 62 6367
C 62 6379
C 54 6392
A 62 6402
A 62 6414
G 62 6427
A 62 6440
A 62 6452
G 62 6464
A 62 6476
A 54 6488
T 54 6498
C 62 6511
T 62 6523
A 62 6535
T 62 6546
A 62 6558
T 62 6570
T 62 6583
A 62 6594
A 62 6606
T 62 6618
C 62 6631
G 62 6644
A 62 6656
T 62 6667
T 62 6680
A 62 6691
T 62 6702
C 62 6715
A 62 6726
A 62 6738
C 62 6750
C 62 6763
C 54 6775
A 46 6786
T 62 6798
T 62 6811
T 62 6824
T 62 6836
C 62 6848
T 62 6860
T 62 6872
G 62 6885
A 62 6897
C 62 6908
T 62 6920
T 62 6933
C 62 6944
A 42 6955
T 62 6967
G 62 6979
G 62 6992
G 62 7005
T 62 7017
T 58 7029
T 58 7041
T 58 7053
T 58 7065
G 58 7078
T 58 7089
T 58 7102
C 54 7114
A 42 7124
A 58 7135
G 58 7148
T 58 7161
G 58 7173
T 54 7185
A 58 7196
C 58 7208
A 49 7219
A 58 7231
C 58 7243
T 58 7256
C 54 7269
A 46 7280
C 58 7292
T 58 7305
T 58 7318
C 58 7330
T 58 7342
T 58 7355
C 58 7367
C 58 7379
G 58 7391
T 54 7403
G 58 7415
G 58 7428
T 54 7440
A 58 7451
C 58 7463
G 58 7475
G 58 7488
A 58 7501
G 58 7512
T 54 7525
C 58 7537
A 39 7548
A 58 7560
A 58 7572
T 58 7584
G 58 7597
T 58 7608
T 47 7621
A 54 7632
G 58 7646
A 58 7658
A 58 7670
A 58 7682
A 58 7693
T 54 7705
G 58 7718
C 54 7730
A 58 7741
T 58 7753
A 58 7765
T 58 7777
C 58 7790
T 58 7802
A 42 7813
A 58 7826
T 52 7838
A 58 7850
G 51 7863
A 58 7875
T 52 7887
A 58 7898
A 58 7911
T 53 7922
A 58 7934
C 58 7947
G 58 7960
A 58 7972
T 53 7984
T 53 7997
A 58 8009
A 58 8021
G 46 8033
A 58 8045
A 58 8058
G 49 8071
T 51 8081
T 58 8094
C 58 8106
G 49 8119
A 58 8131
T 50 8143
C 58 8155
C 58 8169
T 48 8180
A 41 8191
A 58 8204
A 58 8217
A 52 8228
T 51 8240
T 58 8252
C 58 8265
C 37 8277
A 35 8287
A 58 8300
T 51 8311
T 51 8325
A 58 8336
G 53 8350
T 52 8363
C 58 8375
C 51 8387
T 53 8400
C 58 8412
T 58 8425
G 58 8437
A 58 8450
T 39 8461
T 49 8474
G 58 8486
G 53 8500
A 53 8512
T 39 8524
C 58 8536
G 58 8549
T 41 8560
T 54 8574
G 51 8586
G 44 8600
C 39 8611
T 39 8624
A 49 8635
A 58 8648
A 58 8660
G 58 8673
C 51 8685
G 53 8698
C 50 8710
A 53 8722
A 39 8735
T 39 8746
T 58 8759
T 58 8772
T 58 8784
G 58 8797
T 42 8809
A 58 8821
A 53 8833
C 53 8845
G 53 8858
G 53 8871
A 46 8885
T 31 8896
T 42 8908
A 54 8920
G 53 8933
G 54 8946
G 54 8959
C 39 8973
A 53 8984
T 53 8996
C 54 9008
C 54 9021
T 45 9034
A 54 9047
T 53 9059
T 39 9072
A 54 9084
G 45 9097
T 39 9110
A 53 9122
A 54 9134
G 53 9147
T 53 9159
C 53 9172
G 46 9184
G 54 9199
T 39 9211
C 54 9224
T 53 9237
G 54 9249
G 34 9263
A 53 9275
T 43 9287
C 53 9300
G 52 9313
A 53 9326
T 42 9338
T 54 9351
T 37 9364
A 53 9375
T 53 9387
C 53 9400
G 47 9413
G 25 9428
A 42 9440
T 31 9451
T 52 9465
C 54 9477
T 41 9490
G 54 9503
A 51 9516
T 53 9528
A 53 9540
T 53 9552
T 43 9565
A 53 9577
T 53 9589
T 37 9603
A 53 9614
A 53 9627
T 53 9640
C 52 9653
G 47 9667
A 53 9680
T 47 9693
T 49 9706
T 47 9718
G 53 9730
G 53 9745
G 41 9759
T 31 9771
G 52 9784
T 32 9796
A 53 9808
T 45 9820
A 40 9832
T 53 9845
G 47 9858
C 40 9872
C 46 9885
G 32 9898
A 36 9913
A 46 9924
A 51 9937
T 43 9950
C 51 9962
T 45 9976
T 51 9989
T 51 10002
C 45 10015
T 45 10028
C 30 10041
A 30 10052
T 51 10065
T 36 10078
A 51 10090
T 37 10102
T 33 10117
A 51 10128
T 43 10141
A 38 10153
G 43 10167
C 42 10180
G 41 10195
G 42 10207
T 41 10222
T 31 10235
C 42 10247
T 36 10260
T 38 10273
C 33 10286
A 28 10298
A 43 10310
G 31 10322
A 46 10335
A 46 10348
A 48 10361
A 48 10374
A 47 10387
A 42 10400
G 38 10413
A 46 10426
G 31 10439
T 30 10451
T 46 10465
T 42 10478
G 46 10491
T 33 10505
A 43 10517
T 32 10530
C 42 10543
G 31 10557
A 31 10571
C 31 10583
T 26 10597
A 30 10607
A 46 10622
A 30 10636
G 29 10649
T 17 10662
A 38 10674
T 32 10687
A 42 10699
T 38 10712
A 37 10723
C 43 10737
T 38 10752
T 38 10764
C 37 10778
A 36 10789
A 37 10802
C 31 10815
T 44 10830
T 46 10843
T 33 10854
C 37 10868
T 31 10880
T 31 10894
G 39 10907
T 31 10920
G 43 10933
C 36 10946
T 36 10959
A 38 10970
G 31 10983
A 46 10996
A 32 11009
C 33 11021
T 37 11033
T 37 11046
T 19 11059
A 9 11070
G 10 11081
C 10 11090
C 6 11102
C 5 11114
T 9 11126
C 6 11138
G 5 11147
T 7 11165
A 10 11172
A 43 11184
A 44 11195
A 19 11206
C 21 11218
A 8 11229
C 10 11244
END_DNA

END_SEQUENCE
```
