## Supplementary material for "Identification and characterization of *Gypsophila paniculata* color morphs in Sleeping Bear Dunes National Lakeshore, MI, USA": Raw sequence files, alignment files: SEQ_gelega16_GYMorph6_MatK390F_7-20-2017_2017-07-21_BCG.phd.1

```
BEGIN_SEQUENCE SEQ_gelega16_MatK390F_7-20-2017_2017-07-21_BCG

BEGIN_COMMENT

CHROMAT_FILE: SEQ_gelega16_MatK390F_7-20-2017_2017-07-21_BCG.ab1
BASECALLER_VERSION: KB 1.4.1.8
TRACE_PROCESSOR_VERSION: KB 1.4.1.8
QUALITY_LEVELS: 99
TIME: Mon Jul 24 09:44:08 2017
TRACE_ARRAY_MIN_INDEX: 0
TRACE_ARRAY_MAX_INDEX: 15425
TRIM: -1 -1 -1.000000e+000
TRACE_PEAK_AREA_RATIO: -1.000000e+000
CHEM: term
DYE: big
END_COMMENT

BEGIN_DNA
C 5 2
A 5 12
A 4 20
A 6 37
A 4 49
T 8 66
T 9 79
C 4 92
T 5 112
T 9 121
T 16 129
A 4 137
C 6 147
A 4 153
T 22 169
T 15 187
T 13 202
A 9 215
A 5 227
A 5 234
T 22 245
T 25 260
A 20 268
T 30 281
G 22 299
T 26 310
G 42 326
T 58 338
T 28 352
A 26 361
G 54 376
A 41 388
T 42 397
A 32 408
T 53 419
A 52 430
T 48 441
T 42 455
A 62 467
A 62 479
T 49 490
T 62 505
C 62 519
C 62 531
T 62 544
T 47 557
A 62 568
C 56 580
C 62 592
C 62 603
C 39 615
A 26 623
C 62 636
C 62 648
C 44 661
A 31 669
T 62 683
C 62 696
T 62 709
G 62 723
G 62 737
A 59 750
A 62 760
A 59 771
T 59 781
C 62 793
T 62 805
T 62 818
A 59 829
G 62 842
T 43 855
T 41 867
C 36 879
A 30 888
A 23 898
A 28 910
C 23 922
A 28 931
C 56 944
T 62 957
T 62 970
C 59 984
G 59 995
G 59 1010
T 62 1022
A 62 1033
T 62 1044
T 62 1057
G 62 1070
G 62 1084
G 59 1097
T 59 1108
G 62 1121
A 62 1133
A 62 1144
A 62 1155
G 62 1167
A 59 1179
T 59 1188
G 59 1202
C 62 1213
C 62 1225
T 62 1238
C 62 1250
G 62 1262
T 62 1276
C 62 1288
T 62 1301
T 62 1313
T 62 1325
G 62 1337
C 59 1349
A 59 1359
T 62 1371
T 62 1383
T 59 1396
A 62 1406
T 62 1418
T 59 1431
A 62 1441
C 62 1453
G 59 1467
A 62 1478
T 62 1490
T 62 1503
C 62 1515
T 62 1528
T 62 1540
T 62 1553
C 62 1565
T 62 1577
T 62 1589
T 59 1602
A 62 1612
T 54 1623
G 54 1636
A 62 1648
G 62 1661
T 62 1673
A 62 1684
T 62 1695
C 62 1707
A 62 1718
T 62 1730
A 62 1741
A 62 1754
T 62 1766
T 62 1779
G 62 1792
G 62 1806
A 62 1819
A 62 1830
T 62 1841
A 59 1852
G 62 1865
T 62 1877
C 62 1890
T 62 1902
T 62 1915
T 62 1927
T 62 1940
T 62 1952
A 62 1962
T 62 1974
T 62 1986
C 62 1999
C 59 2010
A 62 2020
A 62 2031
A 62 2043
A 62 2055
A 62 2067
A 62 2079
A 62 2091
T 62 2101
C 62 2114
C 59 2126
A 59 2136
T 62 2149
T 62 2162
T 62 2175
C 62 2187
T 62 2199
A 62 2210
T 62 2222
T 62 2235
T 62 2247
T 62 2260
T 62 2272
C 62 2284
T 59 2296
A 62 2306
A 62 2317
A 62 2329
A 62 2341
A 62 2352
G 62 2365
G 62 2377
A 62 2389
A 62 2401
T 59 2411
C 62 2424
A 62 2435
A 62 2446
A 62 2458
G 62 2471
A 62 2483
T 62 2494
T 62 2506
A 62 2518
T 62 2529
T 62 2542
C 62 2555
T 62 2567
T 62 2580
G 62 2593
T 62 2605
T 62 2617
C 62 2629
T 62 2641
T 62 2653
A 62 2664
T 62 2675
A 62 2686
T 62 2698
A 62 2709
A 62 2721
T 62 2733
T 62 2745
T 62 2758
C 62 2770
C 59 2782
A 59 2792
G 62 2805
G 62 2818
T 62 2830
A 62 2842
T 62 2853
G 62 2865
T 62 2877
G 62 2890
A 62 2902
A 62 2914
T 62 2925
A 62 2937
T 59 2948
G 62 2962
A 62 2974
A 62 2985
T 62 2997
C 62 3009
C 59 3022
A 59 3032
T 62 3045
T 62 3057
T 62 3070
T 62 3082
C 62 3094
T 62 3106
T 62 3118
T 62 3131
T 62 3143
T 62 3155
T 62 3166
C 62 3178
T 62 3190
T 62 3202
T 62 3214
G 62 3226
C 62 3238
A 62 3248
A 62 3259
C 62 3271
C 62 3283
A 62 3294
A 62 3306
T 62 3318
C 62 3331
C 62 3343
T 62 3355
C 62 3368
T 62 3380
C 62 3392
A 62 3403
T 62 3415
T 62 3427
T 62 3439
A 62 3450
C 62 3462
G 62 3474
A 62 3486
T 62 3498
C 59 3511
A 62 3521
A 62 3533
C 62 3545
A 62 3556
T 62 3568
C 62 3581
T 62 3593
T 62 3606
A 62 3617
T 62 3629
A 62 3640
G 59 3653
A 62 3665
G 62 3678
T 62 3690
G 62 3702
T 62 3713
T 62 3725
T 62 3738
C 62 3750
T 62 3762
T 62 3774
G 62 3786
A 62 3799
A 62 3810
C 62 3822
G 62 3834
C 62 3846
A 62 3857
T 62 3869
T 62 3881
T 62 3894
A 62 3905
T 62 3916
T 62 3929
T 62 3941
C 62 3953
T 62 3965
A 62 3976
C 62 3988
G 62 4000
T 62 4013
A 62 4024
A 62 4036
A 62 4048
A 62 4059
T 62 4071
T 62 4083
A 59 4094
G 62 4107
A 62 4119
A 62 4131
T 62 4143
A 62 4154
T 62 4165
T 62 4178
T 62 4190
A 62 4202
G 62 4215
T 62 4227
T 62 4239
A 62 4250
A 62 4262
A 59 4273
C 59 4285
T 62 4298
T 62 4310
T 62 4323
T 62 4335
T 62 4347
T 62 4359
A 62 4370
T 62 4381
A 62 4393
A 62 4404
A 62 4416
G 62 4429
A 62 4441
T 62 4452
T 62 4464
T 62 4476
T 62 4488
G 62 4501
G 62 4514
C 62 4526
G 62 4538
T 62 4550
T 62 4563
A 62 4574
T 62 4585
C 62 4597
T 62 4610
T 62 4622
A 62 4633
T 62 4645
G 62 4658
G 62 4671
C 62 4683
T 62 4695
T 62 4707
T 62 4719
T 62 4731
C 59 4743
A 62 4753
A 62 4764
A 62 4776
G 62 4789
A 62 4801
C 62 4812
C 62 4824
C 62 4836
T 62 4849
T 62 4862
C 62 4874
C 62 4886
C 62 4897
C 62 4909
G 62 4921
C 62 4933
A 62 4944
T 62 4956
T 62 4969
C 62 4981
T 62 4993
G 62 5005
T 62 5017
T 62 5030
A 62 5040
G 62 5053
G 62 5065
T 62 5077
A 62 5088
T 62 5100
A 62 5111
A 62 5122
A 62 5134
G 62 5147
G 62 5160
C 62 5171
A 62 5183
A 62 5194
A 62 5206
T 62 5218
C 62 5230
T 62 5243
A 62 5254
T 62 5266
T 62 5279
C 62 5291
T 62 5303
A 59 5314
G 62 5327
C 62 5339
C 62 5351
T 62 5364
C 62 5376
A 62 5386
A 62 5397
A 62 5409
A 62 5421
G 62 5433
G 62 5446
G 62 5458
A 62 5470
T 54 5481
G 62 5493
T 62 5505
C 62 5517
C 62 5529
T 62 5541
T 62 5554
T 62 5566
T 62 5579
T 62 5591
G 62 5603
A 62 5614
T 62 5625
G 62 5638
T 62 5649
A 62 5660
T 62 5672
A 62 5683
A 62 5695
A 62 5707
T 62 5719
G 62 5732
G 62 5745
A 62 5756
A 62 5768
A 62 5780
T 62 5791
T 62 5803
T 62 5815
T 62 5828
A 62 5839
C 62 5850
C 62 5863
T 62 5875
T 62 5888
C 62 5900
T 62 5912
C 62 5924
A 56 5934
A 62 5946
T 62 5958
T 62 5970
T 62 5983
C 62 5995
T 62 6007
G 62 6019
G 62 6032
C 62 6044
A 62 6055
A 62 6066
T 62 6078
G 62 6090
T 62 6102
C 62 6115
A 62 6125
T 62 6137
T 62 6150
T 62 6162
T 62 6175
T 56 6187
A 62 6198
T 62 6209
A 56 6220
T 62 6232
G 62 6245
T 56 6257
G 62 6270
G 62 6283
T 62 6294
C 62 6307
T 62 6319
C 62 6331
A 56 6341
A 62 6353
C 62 6365
C 62 6378
A 62 6388
A 62 6401
G 62 6413
A 62 6426
A 62 6438
G 62 6450
A 62 6462
A 62 6474
T 62 6485
C 62 6497
T 62 6509
A 62 6521
T 62 6533
A 62 6544
T 62 6556
T 62 6569
A 62 6580
A 62 6592
T 62 6604
C 62 6617
G 62 6630
A 62 6642
T 62 6654
T 62 6666
A 62 6677
T 62 6689
C 47 6702
A 62 6712
A 62 6724
C 62 6736
C 62 6749
C 62 6762
A 62 6772
T 62 6785
T 62 6798
T 62 6810
T 62 6823
C 62 6835
T 62 6846
T 62 6859
G 62 6871
A 62 6883
C 62 6895
T 62 6907
T 62 6919
C 58 6931
A 42 6942
T 58 6954
G 58 6966
G 58 6979
G 58 6992
T 58 7004
T 58 7016
T 58 7028
T 58 7040
T 58 7052
G 58 7065
T 58 7076
T 58 7089
C 58 7101
A 49 7111
A 58 7123
G 58 7135
T 54 7148
G 58 7160
T 54 7172
A 58 7183
C 58 7195
A 49 7206
A 58 7218
C 58 7230
T 58 7243
C 54 7256
A 58 7267
C 58 7279
T 58 7292
T 58 7305
C 58 7318
T 58 7329
T 58 7342
C 58 7354
C 58 7366
G 58 7379
T 54 7391
G 58 7403
G 58 7415
T 54 7428
A 54 7439
C 58 7450
G 58 7463
G 58 7476
A 58 7489
G 53 7500
T 58 7513
C 58 7525
A 42 7536
A 58 7548
A 58 7560
T 58 7572
G 58 7585
T 54 7596
T 53 7609
A 58 7620
G 54 7634
A 58 7645
A 58 7657
A 58 7670
A 58 7682
T 42 7693
G 58 7706
C 51 7718
A 58 7729
T 51 7741
A 58 7753
T 58 7765
C 58 7778
T 58 7791
A 49 7802
A 58 7815
T 54 7827
A 49 7838
G 41 7853
A 58 7865
T 53 7876
A 58 7887
A 54 7900
T 52 7911
A 58 7923
C 58 7936
G 53 7949
A 58 7961
T 58 7973
T 42 7986
A 58 7997
A 58 8010
G 53 8022
A 58 8036
A 58 8048
G 53 8060
T 53 8071
T 58 8084
C 58 8096
G 51 8109
A 58 8122
T 49 8133
C 58 8146
C 58 8159
T 49 8171
A 58 8182
A 58 8195
A 58 8208
A 51 8218
T 53 8231
T 58 8243
C 47 8255
C 49 8267
A 52 8279
A 58 8291
T 53 8302
T 53 8316
A 58 8328
G 53 8341
T 53 8354
C 58 8366
C 51 8379
T 58 8391
C 58 8404
T 53 8417
G 58 8429
A 58 8442
T 39 8454
T 58 8467
G 58 8479
G 51 8493
A 51 8505
T 39 8516
C 58 8529
G 58 8542
T 41 8553
T 51 8567
G 58 8579
G 51 8593
C 50 8605
T 49 8618
A 58 8629
A 58 8641
A 49 8653
G 51 8666
C 51 8678
G 58 8691
C 53 8704
A 58 8717
A 50 8728
T 51 8740
T 58 8753
T 58 8765
T 58 8778
G 58 8791
T 42 8803
A 53 8815
A 54 8827
C 51 8840
G 51 8852
G 52 8866
A 53 8879
T 37 8891
T 45 8904
A 53 8915
G 35 8927
G 54 8942
G 51 8956
C 42 8968
A 53 8979
T 53 8991
C 53 9004
C 51 9017
T 37 9030
A 51 9042
T 53 9055
T 39 9069
A 54 9080
G 45 9092
T 34 9106
A 53 9117
A 54 9130
G 51 9143
T 51 9156
C 53 9168
G 42 9181
G 54 9195
T 42 9208
C 54 9220
T 52 9233
G 54 9246
G 51 9259
A 51 9272
T 52 9284
C 54 9296
G 53 9309
A 37 9323
T 34 9334
T 54 9348
T 40 9360
A 53 9372
T 53 9384
C 54 9398
G 53 9411
G 54 9424
A 46 9438
T 34 9449
T 52 9463
C 51 9475
T 37 9487
G 47 9501
A 53 9514
T 45 9526
A 52 9538
T 53 9550
T 33 9564
A 53 9575
T 45 9587
T 39 9601
A 40 9613
A 51 9625
T 52 9639
C 53 9652
G 35 9666
A 53 9678
T 42 9691
T 53 9704
T 41 9716
G 46 9730
G 25 9745
G 38 9756
T 32 9770
G 46 9783
T 32 9795
A 53 9807
T 52 9819
A 34 9832
T 53 9844
G 53 9857
C 49 9872
C 47 9885
G 33 9898
A 46 9912
A 49 9924
A 46 9936
T 42 9949
C 51 9962
T 43 9976
T 46 9988
T 51 10001
C 51 10014
T 43 10028
C 35 10041
A 34 10052
T 42 10065
T 31 10078
A 43 10090
T 32 10102
T 31 10116
A 51 10128
T 45 10141
A 45 10154
G 31 10167
C 41 10181
G 41 10194
G 41 10208
T 42 10222
T 32 10235
C 51 10248
T 46 10261
T 38 10273
C 37 10287
A 21 10297
A 31 10311
G 31 10323
A 46 10336
A 46 10349
A 46 10362
A 46 10375
A 46 10388
A 43 10401
G 32 10414
A 46 10427
G 34 10440
T 31 10451
T 47 10465
T 31 10479
G 46 10492
T 31 10505
A 42 10517
T 31 10530
C 42 10544
G 38 10558
A 42 10571
C 31 10584
T 15 10597
A 15 10606
A 46 10621
A 40 10635
G 31 10648
T 24 10662
A 42 10675
T 31 10687
A 37 10699
T 31 10711
A 31 10724
C 37 10737
T 34 10753
T 34 10763
C 21 10778
A 21 10788
A 37 10802
C 30 10815
T 31 10827
T 47 10842
T 31 10856
C 41 10869
T 37 10882
T 37 10893
G 44 10908
T 31 10920
G 43 10934
C 37 10946
T 42 10959
A 34 10970
G 27 10983
A 38 10997
A 37 11009
C 24 11022
T 32 11033
T 48 11046
T 37 11059
A 15 11070
G 14 11077
C 9 11089
T 5 11106
C 6 11114
T 8 11124
C 5 11138
G 7 11147
T 18 11164
A 38 11178
A 44 11191
A 31 11204
C 11 11214
A 5 11229
C 4 11234
C 5 11244
A 6 11256
END_DNA

END_SEQUENCE
```
