## Supplementary material for "Identification and characterization of *Gypsophila paniculata* color morphs in Sleeping Bear Dunes National Lakeshore, MI, USA": Raw sequence files, alignment files: SEQ_gelega18_GYMorph7_MatK390F_7-20-2017_2017-07-21_BCG.phd.1

```
BEGIN_SEQUENCE SEQ_gelega18_MatK390F_7-20-2017_2017-07-21_BCG

BEGIN_COMMENT

CHROMAT_FILE: SEQ_gelega18_MatK390F_7-20-2017_2017-07-21_BCG.ab1
BASECALLER_VERSION: KB 1.4.1.8
TRACE_PROCESSOR_VERSION: KB 1.4.1.8
QUALITY_LEVELS: 99
TIME: Mon Jul 24 09:44:08 2017
TRACE_ARRAY_MIN_INDEX: 0
TRACE_ARRAY_MAX_INDEX: 15411
TRIM: -1 -1 -1.000000e+000
TRACE_PEAK_AREA_RATIO: -1.000000e+000
CHEM: term
DYE: big
END_COMMENT

BEGIN_DNA
G 5 2
G 5 13
A 5 22
G 5 32
C 5 43
A 9 54
A 9 63
A 9 73
A 6 81
T 9 98
T 23 108
C 9 120
T 10 140
T 9 153
A 5 163
C 5 169
A 5 178
T 24 194
T 58 210
T 26 225
A 46 237
A 58 247
A 9 257
T 33 266
T 34 280
A 31 290
T 31 301
G 31 318
T 36 329
G 48 345
T 53 357
T 34 370
A 22 380
G 53 394
A 33 407
T 42 416
A 33 427
T 53 437
A 46 448
T 47 459
T 41 474
A 43 484
A 62 496
T 62 508
T 62 522
C 62 536
C 62 548
T 62 561
T 47 574
A 62 585
C 56 597
C 62 608
C 62 620
C 47 632
A 29 640
C 62 652
C 62 665
C 44 677
A 36 686
T 62 700
C 62 713
T 62 726
G 62 739
G 62 753
A 59 766
A 62 777
A 59 787
T 59 797
C 62 809
T 62 821
T 62 834
A 59 845
G 59 858
T 62 871
T 62 884
C 11 895
A 13 904
A 10 914
A 10 926
C 8 938
A 13 948
C 59 960
T 62 973
T 62 986
C 62 1000
G 54 1011
G 54 1026
T 59 1038
A 62 1049
T 59 1060
T 62 1072
G 62 1086
G 62 1099
G 62 1112
T 62 1124
G 62 1136
A 62 1149
A 62 1159
A 62 1170
G 62 1183
A 59 1195
T 54 1204
G 59 1218
C 62 1229
C 62 1241
T 62 1254
C 62 1266
G 59 1278
T 59 1292
C 62 1304
T 62 1316
T 62 1329
T 62 1341
G 62 1353
C 59 1365
A 62 1375
T 62 1387
T 62 1399
T 59 1412
A 62 1422
T 62 1434
T 62 1446
A 62 1457
C 62 1469
G 62 1482
A 62 1494
T 62 1506
T 62 1519
C 62 1531
T 62 1543
T 62 1556
T 62 1569
C 62 1581
T 62 1593
T 62 1605
T 59 1618
A 62 1628
T 62 1639
G 62 1652
A 62 1664
G 62 1677
T 62 1689
A 62 1700
T 62 1711
C 62 1723
A 62 1733
T 62 1746
A 62 1757
A 62 1770
T 62 1782
T 62 1795
G 62 1808
G 62 1822
A 62 1834
A 62 1845
T 62 1857
A 62 1868
G 59 1881
T 62 1893
C 62 1905
T 62 1918
T 62 1930
T 62 1943
T 62 1956
T 62 1968
A 62 1978
T 62 1990
T 62 2002
C 62 2014
C 54 2026
A 62 2036
A 62 2046
A 62 2059
A 62 2070
A 62 2083
A 62 2095
A 62 2106
T 62 2117
C 62 2129
C 62 2142
A 59 2152
T 62 2165
T 62 2178
T 62 2191
C 62 2203
T 62 2215
A 62 2226
T 62 2238
T 62 2251
T 62 2263
T 62 2275
T 62 2287
C 62 2299
T 62 2312
A 62 2322
A 62 2333
A 62 2345
A 62 2356
A 62 2368
G 62 2381
G 62 2393
A 62 2405
A 62 2416
T 62 2427
C 62 2440
A 62 2450
A 62 2462
A 62 2474
G 62 2487
A 59 2499
T 59 2510
T 62 2522
A 62 2533
T 62 2545
T 62 2558
C 62 2570
T 62 2583
T 62 2595
G 62 2608
T 62 2620
T 62 2633
C 62 2644
T 62 2656
T 62 2669
A 62 2679
T 62 2691
A 62 2702
T 62 2713
A 62 2725
A 62 2736
T 62 2748
T 62 2761
T 62 2774
C 62 2786
C 59 2798
A 59 2808
G 62 2821
G 62 2834
T 62 2846
A 62 2858
T 62 2868
G 62 2881
T 54 2893
G 62 2906
A 62 2918
A 62 2930
T 62 2941
A 62 2952
T 62 2964
G 62 2977
A 62 2989
A 62 3001
T 62 3013
C 62 3025
C 62 3037
A 59 3048
T 62 3060
T 62 3073
T 62 3086
T 62 3098
C 62 3110
T 62 3122
T 62 3134
T 62 3146
T 62 3159
T 62 3170
T 62 3182
C 62 3194
T 62 3206
T 62 3218
T 62 3230
G 62 3242
C 62 3254
A 62 3264
A 62 3275
C 62 3287
C 62 3299
A 62 3310
A 62 3321
T 62 3334
C 62 3347
C 62 3359
T 62 3371
C 62 3384
T 62 3396
C 62 3408
A 62 3419
T 62 3431
T 62 3443
T 62 3455
A 62 3466
C 62 3478
G 62 3490
A 62 3502
T 62 3514
C 62 3527
A 62 3537
A 62 3549
C 62 3561
A 62 3572
T 62 3584
C 62 3597
T 62 3610
T 62 3622
A 62 3633
T 62 3645
A 62 3657
G 62 3669
A 62 3682
G 62 3694
T 62 3706
G 62 3718
T 62 3730
T 62 3742
T 62 3754
C 62 3766
T 62 3778
T 62 3790
G 62 3803
A 62 3815
A 62 3826
C 62 3838
G 62 3850
C 62 3862
A 62 3873
T 62 3885
T 62 3898
T 62 3910
A 62 3921
T 62 3933
T 62 3945
T 62 3957
C 62 3970
T 62 3982
A 62 3992
C 62 4004
G 62 4016
T 62 4029
A 62 4040
A 62 4052
A 62 4064
A 62 4076
T 62 4087
T 62 4099
A 59 4110
G 62 4124
A 62 4136
A 62 4148
T 62 4159
A 62 4170
T 62 4182
T 62 4194
T 62 4207
A 62 4218
G 62 4231
T 62 4243
T 62 4256
A 59 4266
A 62 4278
A 62 4290
C 62 4302
T 54 4314
T 62 4327
T 62 4339
T 62 4352
T 62 4364
T 62 4376
A 62 4386
T 62 4398
A 62 4409
A 62 4421
A 62 4432
G 62 4445
A 62 4457
T 62 4468
T 62 4480
T 62 4492
T 62 4505
G 62 4518
G 62 4531
C 62 4542
G 62 4555
T 62 4567
T 62 4579
A 62 4590
T 62 4602
C 62 4614
T 62 4626
T 62 4639
A 62 4650
T 62 4662
G 62 4674
G 62 4687
C 62 4699
T 62 4712
T 62 4724
T 62 4736
T 62 4748
C 62 4760
A 59 4770
A 62 4781
A 62 4793
G 62 4805
A 62 4818
C 62 4829
C 62 4841
C 62 4853
T 62 4866
T 62 4879
C 62 4891
C 62 4902
C 62 4914
C 62 4926
G 62 4938
C 62 4950
A 62 4961
T 62 4973
T 62 4986
C 62 4998
T 62 5010
G 62 5022
T 62 5034
T 62 5046
A 62 5057
G 62 5070
G 62 5082
T 62 5094
A 62 5105
T 62 5116
A 62 5128
A 62 5139
A 62 5151
G 62 5164
G 62 5177
C 62 5188
A 62 5200
A 62 5211
A 62 5223
T 62 5235
C 62 5247
T 62 5260
A 62 5271
T 62 5283
T 62 5296
C 62 5308
T 62 5320
A 62 5331
G 62 5344
C 62 5356
C 62 5369
T 62 5381
C 62 5393
A 62 5403
A 62 5415
A 62 5426
A 62 5438
G 62 5451
G 62 5463
G 62 5475
A 62 5487
T 59 5498
G 62 5511
T 62 5522
C 62 5534
C 62 5547
T 62 5559
T 62 5571
T 62 5584
T 62 5596
T 62 5608
G 62 5620
A 62 5632
T 62 5643
G 62 5655
T 62 5667
A 62 5678
T 62 5689
A 62 5701
A 62 5712
A 62 5724
T 62 5736
G 62 5749
G 62 5762
A 62 5774
A 62 5786
A 62 5798
T 62 5809
T 62 5821
T 62 5833
T 62 5845
A 62 5856
C 62 5868
C 62 5880
T 62 5893
T 62 5905
C 62 5918
T 62 5930
C 62 5942
A 56 5952
A 62 5963
T 62 5975
T 62 5988
T 62 6000
C 62 6012
T 62 6024
G 62 6037
G 62 6050
C 62 6061
A 62 6072
A 62 6084
T 62 6096
G 62 6108
T 62 6120
C 62 6132
A 62 6143
T 62 6155
T 62 6167
T 62 6180
T 62 6192
T 54 6205
A 62 6215
T 62 6227
A 56 6238
T 62 6250
G 62 6263
T 56 6275
G 62 6288
G 62 6301
T 62 6312
C 62 6324
T 62 6337
C 62 6349
A 62 6359
A 62 6371
C 62 6383
C 62 6395
A 62 6406
A 62 6418
G 62 6431
A 62 6444
A 62 6456
G 62 6468
A 62 6480
A 62 6492
T 62 6502
C 62 6515
T 62 6527
A 62 6538
T 62 6551
A 62 6562
T 62 6574
T 62 6587
A 62 6598
A 62 6610
T 62 6622
C 62 6635
G 62 6648
A 62 6660
T 62 6671
T 62 6684
A 62 6695
T 62 6707
C 62 6719
A 62 6730
A 62 6742
C 62 6754
C 62 6767
C 54 6780
A 62 6790
T 62 6803
T 62 6816
T 62 6828
T 62 6840
C 62 6853
T 62 6864
T 62 6877
G 62 6889
A 62 6901
C 62 6913
T 62 6924
T 62 6937
C 62 6949
A 43 6960
T 62 6971
G 62 6984
G 62 6997
G 62 7010
T 62 7021
T 62 7034
T 62 7046
T 62 7058
T 62 7070
G 62 7083
T 53 7094
T 62 7107
C 62 7119
A 33 7129
A 62 7140
G 62 7153
T 62 7165
G 62 7178
T 62 7190
A 62 7201
C 62 7213
A 42 7223
A 62 7236
C 62 7248
T 58 7261
C 58 7274
A 49 7285
C 58 7297
T 58 7310
T 58 7323
C 58 7335
T 58 7347
T 58 7360
C 58 7372
C 58 7384
G 58 7397
T 54 7408
G 58 7420
G 58 7433
T 54 7446
A 58 7457
C 54 7468
G 58 7481
G 58 7493
A 58 7506
G 54 7518
T 58 7530
C 54 7543
A 35 7553
A 58 7565
A 58 7577
T 58 7589
G 58 7602
T 52 7614
T 54 7627
A 54 7638
G 49 7651
A 58 7663
A 58 7676
A 58 7687
A 54 7699
T 54 7710
G 54 7723
C 54 7735
A 58 7746
T 58 7758
A 58 7770
T 58 7782
C 58 7795
T 58 7808
A 58 7819
A 58 7832
T 54 7844
A 58 7855
G 54 7868
A 58 7881
T 52 7892
A 58 7904
A 58 7917
T 54 7928
A 58 7940
C 58 7952
G 51 7965
A 58 7977
T 58 7989
T 53 8002
A 58 8014
A 58 8026
G 39 8039
A 58 8051
A 58 8064
G 53 8076
T 53 8087
T 58 8099
C 58 8112
G 58 8125
A 58 8137
T 51 8148
C 58 8161
C 58 8174
T 50 8186
A 58 8197
A 58 8209
A 58 8222
A 53 8233
T 51 8245
T 58 8258
C 58 8270
C 41 8282
A 33 8292
A 58 8305
T 58 8317
T 53 8330
A 44 8341
G 53 8355
T 52 8367
C 58 8379
C 58 8393
T 51 8404
C 58 8417
T 58 8429
G 58 8442
A 58 8455
T 47 8466
T 51 8479
G 58 8491
G 53 8505
A 53 8517
T 41 8528
C 58 8541
G 53 8553
T 39 8565
T 52 8578
G 58 8590
G 58 8604
C 52 8616
T 45 8628
A 53 8639
A 58 8652
A 52 8664
G 58 8676
C 58 8689
G 58 8702
C 54 8714
A 58 8725
A 53 8737
T 54 8749
T 58 8762
T 58 8774
T 54 8787
G 58 8800
T 52 8813
A 58 8824
A 58 8835
C 49 8848
G 58 8861
G 58 8874
A 39 8888
T 39 8899
T 45 8912
A 54 8924
G 50 8936
G 58 8949
G 58 8963
C 47 8976
A 51 8987
T 53 8999
C 58 9011
C 58 9024
T 50 9037
A 54 9049
T 53 9061
T 47 9075
A 53 9087
G 53 9099
T 34 9112
A 53 9124
A 54 9136
G 53 9149
T 52 9162
C 54 9174
G 53 9187
G 51 9201
T 38 9213
C 54 9226
T 53 9238
G 54 9251
G 54 9264
A 53 9277
T 34 9289
C 53 9302
G 49 9315
A 52 9327
T 42 9339
T 54 9352
T 34 9365
A 53 9376
T 49 9388
C 51 9402
G 41 9415
G 42 9429
A 53 9442
T 30 9453
T 42 9466
C 53 9479
T 45 9492
G 52 9505
A 53 9518
T 32 9530
A 40 9542
T 40 9554
T 31 9567
A 53 9579
T 53 9591
T 39 9605
A 53 9616
A 53 9629
T 52 9642
C 54 9655
G 37 9669
A 53 9682
T 41 9694
T 36 9709
T 41 9720
G 44 9733
G 33 9747
G 46 9760
T 31 9773
G 52 9786
T 32 9798
A 53 9811
T 52 9822
A 53 9834
T 53 9847
G 53 9860
C 51 9874
C 47 9887
G 32 9901
A 53 9913
A 52 9927
A 45 9940
T 40 9952
C 53 9965
T 47 9979
T 49 9992
T 42 10004
C 53 10018
T 53 10031
C 36 10043
A 32 10055
T 45 10068
T 40 10080
A 52 10093
T 43 10105
T 36 10119
A 43 10131
T 43 10144
A 42 10156
G 45 10170
C 46 10184
G 45 10197
G 51 10211
T 46 10225
T 43 10238
C 45 10251
T 42 10265
T 31 10277
C 42 10290
A 23 10301
A 42 10314
G 42 10326
A 51 10340
A 51 10353
A 51 10366
A 51 10379
A 51 10392
A 51 10405
G 32 10418
A 51 10432
G 39 10444
T 31 10456
T 46 10470
T 30 10484
G 46 10497
T 31 10510
A 42 10522
T 42 10535
C 42 10549
G 38 10563
A 31 10577
C 32 10590
T 36 10603
A 34 10614
A 46 10628
A 30 10642
G 43 10655
T 29 10669
A 42 10681
T 38 10693
A 43 10706
T 43 10719
A 36 10731
C 43 10745
T 42 10758
T 42 10772
C 30 10786
A 26 10796
A 46 10809
C 31 10823
T 31 10835
T 47 10850
T 39 10864
C 41 10877
T 31 10889
T 42 10903
G 46 10916
T 32 10930
G 43 10943
C 38 10956
T 36 10969
A 36 10981
G 36 10994
A 46 11008
A 31 11022
C 34 11033
T 31 11044
T 48 11057
T 41 11070
A 22 11081
G 22 11092
C 12 11101
C 6 11114
C 5 11127
T 11 11135
C 6 11143
C 14 11153
G 14 11164
T 13 11180
A 33 11190
A 48 11201
A 44 11211
A 27 11222
C 31 11233
A 12 11242
C 5 11251
A 5 11263
A 5 11274
END_DNA

END_SEQUENCE
```
