## Supplementary material for "Identification and characterization of *Gypsophila paniculata* color morphs in Sleeping Bear Dunes National Lakeshore, MI, USA": Raw sequence files, alignment files: SEQ_gelegans4_GYMorph10_MatK390F_7-20-2017_2017-07-21_BCG.phd.1

```
BEGIN_SEQUENCE SEQ_gelegans4_MatK390F_7-20-2017_2017-07-21_BCG

BEGIN_COMMENT

CHROMAT_FILE: SEQ_gelegans4_MatK390F_7-20-2017_2017-07-21_BCG.ab1
BASECALLER_VERSION: KB 1.4.1.8
TRACE_PROCESSOR_VERSION: KB 1.4.1.8
QUALITY_LEVELS: 99
TIME: Mon Jul 24 09:44:09 2017
TRACE_ARRAY_MIN_INDEX: 0
TRACE_ARRAY_MAX_INDEX: 15395
TRIM: -1 -1 -1.000000e+000
TRACE_PEAK_AREA_RATIO: -1.000000e+000
CHEM: term
DYE: big
END_COMMENT

BEGIN_DNA
G 5 2
A 5 12
A 4 22
G 4 29
A 4 40
A 5 48
A 14 57
A 10 65
A 6 76
T 9 87
T 9 99
C 4 111
T 6 132
T 6 147
A 4 155
A 8 166
A 4 174
T 23 187
T 33 204
T 21 219
A 24 229
A 38 236
A 27 246
T 58 261
T 34 274
A 23 284
T 36 295
G 36 312
T 42 325
G 48 340
T 58 352
T 15 366
A 10 374
G 9 387
A 12 402
T 18 411
A 16 422
T 52 432
A 46 443
T 48 454
T 47 469
A 62 479
A 62 491
T 62 504
T 62 518
C 62 532
C 56 544
T 62 556
T 47 570
A 62 581
C 56 592
C 62 604
C 62 616
C 37 627
A 25 635
C 62 648
C 62 660
C 44 673
A 43 681
T 62 695
C 62 708
T 62 722
G 62 735
G 62 748
A 59 762
A 62 772
A 62 783
T 62 793
C 62 805
T 62 817
T 59 830
A 59 841
G 62 854
T 49 866
T 49 879
C 36 891
A 36 899
A 25 910
A 31 921
C 26 934
A 34 943
C 49 955
T 62 968
T 62 982
C 62 995
G 59 1007
G 59 1022
T 62 1034
A 62 1045
T 59 1055
T 62 1068
G 62 1081
G 62 1095
G 62 1108
T 62 1119
G 62 1132
A 62 1144
A 62 1155
A 62 1166
G 62 1178
A 59 1190
T 59 1199
G 59 1213
C 62 1224
C 62 1236
T 62 1249
C 62 1261
G 62 1273
T 62 1287
C 62 1299
T 62 1312
T 62 1324
T 62 1336
G 62 1348
C 59 1360
A 62 1370
T 62 1382
T 62 1394
T 62 1407
A 62 1417
T 62 1429
T 62 1441
A 62 1452
C 62 1464
G 62 1477
A 62 1489
T 62 1501
T 62 1514
C 62 1526
T 62 1539
T 62 1551
T 62 1564
C 62 1576
T 62 1588
T 62 1601
T 62 1613
A 62 1623
T 62 1634
G 54 1647
A 54 1659
G 62 1672
T 62 1684
A 62 1694
T 62 1705
C 59 1718
A 59 1728
T 62 1741
A 62 1752
A 62 1764
T 62 1776
T 62 1789
G 62 1803
G 62 1817
A 62 1829
A 62 1840
T 62 1851
A 59 1863
G 62 1876
T 62 1888
C 62 1900
T 62 1913
T 62 1925
T 62 1938
T 62 1950
T 62 1962
A 62 1973
T 62 1984
T 62 1997
C 62 2009
C 59 2021
A 62 2030
A 62 2042
A 62 2054
A 62 2066
A 62 2078
A 62 2089
A 62 2101
T 62 2112
C 62 2124
C 62 2136
A 59 2147
T 62 2159
T 62 2172
T 62 2185
C 62 2197
T 62 2210
A 62 2220
T 62 2232
T 62 2245
T 62 2257
T 62 2270
T 62 2282
C 62 2294
T 59 2306
A 62 2316
A 62 2328
A 62 2339
A 62 2351
A 62 2362
G 62 2375
G 62 2387
A 62 2399
A 62 2411
T 62 2421
C 62 2434
A 62 2445
A 62 2456
A 62 2468
G 62 2481
A 62 2493
T 62 2504
T 62 2516
A 62 2528
T 62 2539
T 62 2552
C 62 2565
T 62 2577
T 62 2590
G 62 2602
T 62 2614
T 62 2627
C 62 2639
T 62 2651
T 62 2663
A 62 2673
T 62 2685
A 62 2696
T 62 2708
A 62 2719
A 62 2730
T 62 2743
T 62 2755
T 62 2768
C 62 2780
C 59 2792
A 59 2802
G 62 2815
G 62 2828
T 62 2840
A 62 2851
T 62 2863
G 62 2875
T 62 2887
G 62 2900
A 62 2912
A 62 2924
T 62 2935
A 62 2946
T 59 2958
G 62 2971
A 62 2983
A 62 2995
T 62 3007
C 62 3019
C 59 3031
A 59 3042
T 62 3054
T 62 3067
T 62 3080
T 62 3092
C 62 3104
T 62 3116
T 62 3128
T 62 3140
T 62 3152
T 62 3164
T 62 3176
C 62 3188
T 62 3200
T 62 3212
T 62 3224
G 62 3236
C 62 3247
A 62 3258
A 62 3269
C 62 3281
C 62 3293
A 62 3303
A 62 3315
T 62 3328
C 62 3341
C 62 3353
T 62 3365
C 62 3378
T 62 3390
C 62 3402
A 62 3412
T 62 3425
T 62 3437
T 62 3449
A 62 3460
C 62 3471
G 62 3484
A 62 3496
T 62 3508
C 59 3520
A 62 3531
A 62 3543
C 62 3555
A 62 3566
T 62 3578
C 62 3590
T 62 3603
T 62 3616
A 62 3627
T 62 3639
A 62 3650
G 62 3663
A 62 3675
G 62 3688
T 62 3699
G 62 3712
T 62 3723
T 62 3735
T 62 3747
C 62 3759
T 62 3772
T 62 3784
G 62 3796
A 62 3809
A 62 3820
C 62 3832
G 62 3844
C 62 3856
A 62 3867
T 62 3879
T 62 3891
T 62 3904
A 62 3915
T 62 3926
T 62 3939
T 62 3951
C 62 3963
T 62 3975
A 62 3986
C 62 3998
G 62 4010
T 62 4023
A 62 4034
A 62 4046
A 62 4058
A 62 4069
T 62 4081
T 62 4093
A 59 4104
G 62 4118
A 62 4130
A 62 4141
T 62 4153
A 62 4164
T 62 4175
T 62 4188
T 62 4200
A 62 4212
G 62 4225
T 62 4237
T 62 4249
A 62 4260
A 62 4272
A 62 4283
C 62 4296
T 62 4308
T 62 4320
T 62 4333
T 62 4345
T 62 4358
T 62 4369
A 62 4380
T 62 4392
A 62 4403
A 62 4414
A 62 4426
G 62 4439
A 62 4451
T 62 4462
T 62 4474
T 62 4486
T 62 4499
G 62 4512
G 62 4525
C 62 4536
G 62 4549
T 62 4561
T 62 4573
A 62 4584
T 62 4595
C 62 4607
T 62 4620
T 62 4633
A 62 4644
T 62 4656
G 62 4668
G 62 4681
C 62 4693
T 62 4705
T 62 4718
T 62 4730
T 62 4742
C 59 4754
A 62 4764
A 62 4775
A 62 4786
G 62 4799
A 62 4811
C 62 4823
C 62 4835
C 62 4847
T 62 4860
T 62 4872
C 62 4884
C 62 4896
C 62 4908
C 62 4920
G 62 4931
C 62 4944
A 62 4955
T 62 4967
T 62 4979
C 62 4991
T 62 5004
G 62 5016
T 62 5028
T 62 5040
A 62 5051
G 62 5063
G 62 5076
T 62 5088
A 62 5099
T 62 5110
A 62 5121
A 62 5133
A 62 5145
G 62 5158
G 62 5171
C 62 5182
A 62 5193
A 62 5205
A 62 5217
T 62 5229
C 62 5241
T 62 5254
A 62 5265
T 62 5277
T 62 5290
C 62 5302
T 62 5314
A 62 5325
G 62 5337
C 62 5350
C 62 5362
T 62 5375
C 62 5386
A 59 5397
A 62 5409
A 62 5420
A 62 5432
G 62 5444
G 62 5457
G 62 5469
A 62 5481
T 59 5491
G 62 5504
T 62 5516
C 62 5528
C 62 5540
T 62 5552
T 62 5565
T 62 5578
T 62 5590
T 62 5602
G 62 5614
A 62 5626
T 62 5637
G 62 5649
T 62 5660
A 62 5671
T 62 5683
A 62 5694
A 62 5706
A 62 5718
T 62 5730
G 62 5743
G 62 5756
A 62 5768
A 62 5779
A 62 5791
T 62 5802
T 62 5815
T 62 5827
T 62 5839
A 62 5850
C 62 5861
C 62 5874
T 62 5886
T 62 5899
C 62 5911
T 62 5924
C 62 5935
A 56 5946
A 62 5957
T 62 5969
T 62 5982
T 62 5994
C 62 6006
T 62 6018
G 62 6031
G 62 6043
C 62 6055
A 62 6066
A 62 6078
T 62 6089
G 62 6101
T 62 6113
C 62 6126
A 62 6137
T 62 6148
T 62 6161
T 62 6173
T 62 6186
T 62 6198
A 62 6209
T 62 6220
A 62 6232
T 62 6244
G 62 6257
T 62 6268
G 62 6281
G 62 6295
T 62 6306
C 62 6318
T 62 6330
C 62 6342
A 56 6353
A 62 6364
C 62 6377
C 62 6389
A 56 6400
A 62 6412
G 62 6425
A 62 6437
A 62 6450
G 62 6462
A 62 6474
A 62 6486
T 54 6496
C 62 6509
T 62 6521
A 62 6532
T 62 6544
A 62 6556
T 62 6568
T 62 6581
A 62 6592
A 62 6604
T 62 6616
C 62 6629
G 62 6642
A 62 6654
T 62 6665
T 62 6678
A 62 6689
T 62 6701
C 54 6713
A 47 6724
A 62 6736
C 62 6748
C 62 6761
C 54 6774
A 54 6784
T 62 6797
T 62 6810
T 62 6822
T 62 6834
C 62 6846
T 62 6858
T 62 6871
G 62 6883
A 62 6895
C 62 6906
T 62 6918
T 62 6931
C 62 6943
A 49 6953
T 62 6965
G 62 6978
G 62 6991
G 54 7004
T 62 7015
T 62 7027
T 62 7040
T 62 7052
T 62 7064
G 58 7077
T 53 7088
T 58 7101
C 54 7113
A 46 7123
A 58 7134
G 58 7147
T 54 7159
G 58 7172
T 58 7183
A 58 7195
C 58 7207
A 54 7218
A 58 7230
C 58 7242
T 58 7255
C 58 7268
A 49 7279
C 58 7291
T 58 7304
T 58 7317
C 58 7329
T 58 7341
T 58 7354
C 58 7366
C 58 7378
G 58 7390
T 54 7402
G 58 7414
G 58 7427
T 53 7439
A 58 7450
C 58 7462
G 58 7474
G 58 7487
A 58 7500
G 54 7512
T 58 7524
C 58 7536
A 42 7547
A 58 7559
A 58 7571
T 58 7583
G 58 7596
T 58 7607
T 54 7620
A 42 7631
G 45 7645
A 58 7657
A 58 7668
A 58 7681
A 58 7693
T 42 7704
G 58 7717
C 52 7729
A 49 7740
T 58 7752
A 58 7764
T 58 7776
C 58 7789
T 53 7801
A 58 7813
A 58 7825
T 52 7837
A 58 7849
G 52 7862
A 58 7874
T 52 7886
A 58 7897
A 58 7910
T 54 7921
A 58 7934
C 58 7946
G 53 7959
A 58 7971
T 49 7983
T 51 7996
A 58 8007
A 58 8020
G 50 8033
A 58 8045
A 58 8057
G 53 8069
T 53 8080
T 58 8093
C 58 8105
G 47 8118
A 58 8130
T 53 8142
C 58 8154
C 58 8167
T 49 8179
A 41 8190
A 58 8203
A 58 8215
A 58 8227
T 53 8238
T 58 8251
C 58 8263
C 39 8276
A 32 8286
A 58 8298
T 58 8310
T 41 8323
A 46 8334
G 53 8348
T 53 8361
C 58 8373
C 51 8386
T 51 8398
C 54 8410
T 58 8423
G 58 8435
A 51 8448
T 27 8459
T 58 8472
G 58 8484
G 39 8498
A 53 8510
T 41 8521
C 58 8533
G 51 8546
T 39 8558
T 53 8571
G 58 8583
G 51 8597
C 53 8608
T 53 8621
A 53 8633
A 58 8644
A 52 8657
G 53 8669
C 53 8681
G 51 8694
C 52 8706
A 52 8718
A 53 8730
T 50 8742
T 58 8755
T 58 8767
T 58 8780
G 54 8793
T 42 8805
A 54 8816
A 51 8829
C 53 8841
G 54 8853
G 47 8867
A 53 8880
T 47 8891
T 35 8904
A 49 8915
G 53 8929
G 54 8942
G 47 8955
C 41 8967
A 53 8979
T 53 8991
C 53 9003
C 54 9016
T 52 9029
A 54 9041
T 53 9053
T 40 9067
A 46 9078
G 52 9091
T 40 9104
A 53 9116
A 54 9128
G 53 9141
T 52 9153
C 53 9166
G 53 9178
G 51 9192
T 39 9204
C 53 9217
T 52 9229
G 53 9242
G 54 9255
A 46 9269
T 35 9280
C 53 9293
G 45 9305
A 53 9318
T 40 9330
T 54 9343
T 38 9355
A 53 9367
T 52 9379
C 51 9392
G 51 9405
G 41 9419
A 41 9432
T 32 9443
T 45 9456
C 53 9469
T 40 9481
G 53 9494
A 53 9507
T 32 9519
A 45 9531
T 42 9543
T 31 9557
A 45 9568
T 52 9580
T 35 9593
A 53 9605
A 53 9618
T 53 9630
C 53 9644
G 40 9657
A 45 9671
T 53 9683
T 52 9696
T 53 9709
G 40 9722
G 33 9735
G 46 9748
T 31 9761
G 51 9773
T 31 9786
A 53 9798
T 35 9810
A 43 9822
T 31 9834
G 51 9847
C 46 9862
C 27 9874
G 23 9888
A 51 9900
A 51 9913
A 51 9925
T 43 9938
C 51 9951
T 45 9964
T 51 9977
T 42 9991
C 51 10003
T 45 10016
C 31 10029
A 31 10040
T 45 10053
T 31 10066
A 31 10078
T 31 10091
T 32 10103
A 42 10116
T 51 10129
A 51 10141
G 42 10155
C 42 10168
G 42 10182
G 42 10195
T 31 10209
T 38 10222
C 43 10235
T 43 10248
T 43 10261
C 41 10273
A 6 10284
A 27 10293
G 35 10310
A 42 10323
A 48 10335
A 48 10348
A 48 10360
A 48 10373
A 46 10385
G 25 10400
A 46 10413
G 34 10427
T 34 10437
T 48 10451
T 31 10465
G 46 10478
T 23 10491
A 31 10504
T 37 10516
C 37 10530
G 31 10544
A 31 10558
C 30 10570
T 22 10584
A 21 10593
A 47 10607
A 37 10620
G 39 10634
T 32 10648
A 43 10660
T 36 10672
A 41 10684
T 31 10698
A 37 10710
C 43 10723
T 37 10735
T 37 10751
C 30 10764
A 23 10774
A 37 10786
C 28 10801
T 28 10812
T 48 10827
T 30 10842
C 41 10853
T 32 10866
T 34 10880
G 39 10893
T 31 10906
G 42 10919
C 32 10931
T 32 10944
A 31 10956
G 27 10968
A 38 10982
A 33 10993
C 27 11007
T 32 11018
T 48 11031
T 31 11044
A 18 11055
G 21 11064
C 9 11074
T 7 11089
C 5 11101
T 5 11107
T 5 11116
C 8 11128
G 8 11135
T 8 11152
A 31 11163
A 48 11176
A 42 11190
C 30 11202
A 8 11213
C 6 11223
C 5 11233
A 5 11243
END_DNA

END_SEQUENCE
```
