## Supplementary material for "Identification and characterization of *Gypsophila paniculata* color morphs in Sleeping Bear Dunes National Lakeshore, MI, USA": Raw sequence files, alignment files: SEQ_gelegans5_GYMorph11_RbclF_7-20-2017_2017-07-21_BCG.phd.1

```
BEGIN_SEQUENCE SEQ_gelegans5_RbclF_7-20-2017_2017-07-21_BCG

BEGIN_COMMENT

CHROMAT_FILE: SEQ_gelegans5_RbclF_7-20-2017_2017-07-21_BCG.ab1
BASECALLER_VERSION: KB 1.4.1.8
TRACE_PROCESSOR_VERSION: KB 1.4.1.8
QUALITY_LEVELS: 99
TIME: Mon Jul 24 09:44:09 2017
TRACE_ARRAY_MIN_INDEX: 0
TRACE_ARRAY_MAX_INDEX: 15442
TRIM: -1 -1 -1.000000e+000
TRACE_PEAK_AREA_RATIO: -1.000000e+000
CHEM: term
DYE: big
END_COMMENT

BEGIN_DNA
T 7 2
A 4 16
A 7 26
A 7 38
A 4 48
T 6 73
T 12 83
C 4 94
T 9 114
T 7 130
A 5 140
C 10 149
A 6 157
T 25 172
T 15 189
T 8 204
A 5 211
A 5 225
A 4 232
T 27 247
T 25 261
A 16 271
T 30 282
G 30 300
T 34 311
G 41 327
T 58 339
T 41 353
A 26 362
G 42 377
A 32 389
T 46 399
A 29 409
T 54 419
A 56 430
T 47 442
T 47 457
A 62 467
A 62 479
T 62 492
T 62 506
C 56 519
C 56 532
T 62 544
T 47 558
A 56 569
C 56 580
C 56 593
C 56 604
C 44 616
A 14 624
C 56 636
C 62 649
C 44 661
A 43 670
T 62 684
C 62 697
T 62 710
G 62 724
G 62 737
A 59 751
A 62 761
A 59 772
T 59 782
C 62 794
T 62 806
T 62 819
A 59 830
G 56 843
T 62 856
T 13 868
C 11 880
A 14 889
A 10 899
A 13 910
C 8 923
A 11 932
C 13 944
T 62 958
T 62 971
C 62 984
G 59 996
G 59 1011
T 62 1023
A 62 1034
T 62 1045
T 62 1057
G 62 1070
G 54 1084
G 54 1097
T 62 1109
G 62 1122
A 62 1133
A 62 1144
A 62 1155
G 62 1168
A 59 1179
T 59 1189
G 59 1203
C 59 1214
C 59 1226
T 59 1239
C 59 1251
G 54 1263
T 59 1277
C 62 1289
T 62 1302
T 62 1314
T 62 1326
G 62 1338
C 59 1350
A 59 1360
T 62 1372
T 62 1384
T 59 1397
A 62 1407
T 62 1419
T 59 1431
A 62 1442
C 62 1454
G 59 1467
A 62 1479
T 62 1491
T 62 1504
C 62 1516
T 62 1528
T 62 1541
T 62 1554
C 62 1566
T 62 1578
T 62 1590
T 59 1603
A 62 1613
T 62 1624
G 54 1637
A 62 1649
G 62 1662
T 62 1674
A 62 1685
T 62 1696
C 59 1708
A 59 1718
T 62 1731
A 62 1742
A 62 1755
T 62 1767
T 62 1780
G 62 1793
G 62 1807
A 62 1819
A 62 1831
T 62 1842
A 62 1853
G 62 1866
T 62 1878
C 62 1891
T 62 1903
T 62 1916
T 62 1928
T 62 1941
T 59 1953
A 62 1963
T 62 1975
T 62 1987
C 62 2000
C 62 2011
A 59 2021
A 62 2032
A 62 2044
A 62 2056
A 62 2068
A 62 2080
A 62 2091
T 62 2102
C 62 2115
C 54 2127
A 54 2137
T 62 2150
T 62 2163
T 62 2176
C 62 2188
T 62 2201
A 62 2211
T 62 2223
T 62 2236
T 62 2248
T 62 2261
T 62 2273
C 62 2285
T 62 2297
A 62 2307
A 62 2318
A 62 2330
A 62 2342
A 62 2353
G 62 2366
G 62 2378
A 62 2390
A 62 2402
T 59 2412
C 62 2425
A 62 2436
A 62 2447
A 62 2459
G 62 2472
A 62 2484
T 62 2495
T 62 2507
A 62 2519
T 62 2530
T 62 2543
C 62 2556
T 62 2568
T 62 2581
G 62 2594
T 56 2606
T 62 2618
C 62 2630
T 62 2642
T 62 2654
A 62 2665
T 62 2676
A 62 2687
T 62 2699
A 62 2710
A 62 2722
T 62 2734
T 62 2747
T 62 2759
C 62 2771
C 59 2783
A 59 2793
G 62 2807
G 62 2819
T 56 2832
A 59 2843
T 62 2854
G 62 2867
T 62 2879
G 62 2891
A 62 2904
A 62 2915
T 62 2927
A 62 2938
T 59 2949
G 62 2963
A 62 2975
A 62 2986
T 62 2998
C 62 3011
C 59 3023
A 59 3033
T 62 3046
T 62 3059
T 62 3071
T 62 3083
C 62 3095
T 62 3108
T 62 3120
T 62 3132
T 62 3144
T 62 3156
T 62 3168
C 62 3179
T 62 3191
T 62 3203
T 62 3215
G 62 3227
C 62 3239
A 62 3249
A 62 3260
C 62 3273
C 62 3284
A 62 3295
A 62 3307
T 62 3320
C 62 3332
C 62 3344
T 62 3357
C 62 3369
T 62 3382
C 62 3394
A 62 3404
T 62 3416
T 62 3428
T 62 3441
A 62 3451
C 62 3463
G 62 3476
A 62 3488
T 62 3499
C 59 3512
A 62 3522
A 62 3534
C 62 3546
A 62 3557
T 62 3569
C 62 3582
T 62 3595
T 62 3608
A 62 3619
T 62 3630
A 62 3642
G 59 3655
A 62 3667
G 62 3679
T 62 3691
G 62 3704
T 62 3715
T 62 3727
T 62 3739
C 62 3751
T 62 3763
T 62 3776
G 62 3788
A 62 3800
A 62 3811
C 62 3823
G 62 3836
C 62 3847
A 59 3858
T 62 3870
T 62 3883
T 62 3895
A 62 3906
T 62 3918
T 62 3930
T 62 3942
C 62 3955
T 62 3967
A 62 3978
C 62 3990
G 62 4002
T 62 4015
A 62 4026
A 62 4037
A 62 4049
A 62 4061
T 62 4073
T 62 4085
A 59 4096
G 62 4109
A 62 4121
A 62 4133
T 62 4144
A 62 4156
T 62 4167
T 62 4180
T 62 4192
A 59 4203
G 62 4216
T 62 4228
T 62 4241
A 59 4252
A 62 4263
A 59 4275
C 54 4287
T 62 4300
T 62 4312
T 62 4324
T 62 4337
T 62 4349
T 62 4361
A 62 4372
T 62 4383
A 62 4394
A 62 4406
A 62 4418
G 62 4431
A 62 4442
T 62 4453
T 62 4466
T 62 4478
T 62 4490
G 62 4503
G 62 4516
C 62 4527
G 62 4540
T 62 4552
T 62 4564
A 62 4575
T 62 4587
C 62 4599
T 62 4611
T 62 4624
A 62 4635
T 62 4647
G 62 4659
G 62 4672
C 62 4684
T 62 4697
T 62 4709
T 62 4721
T 62 4733
C 59 4745
A 59 4755
A 62 4766
A 62 4778
G 62 4790
A 62 4802
C 62 4814
C 62 4826
C 62 4838
T 62 4851
T 62 4863
C 62 4875
C 62 4887
C 62 4899
C 62 4911
G 62 4922
C 62 4935
A 62 4946
T 62 4958
T 62 4970
C 62 4982
T 62 4994
G 62 5007
T 62 5019
T 62 5031
A 62 5042
G 62 5054
G 62 5067
T 62 5079
A 62 5090
T 62 5101
A 62 5112
A 62 5124
A 62 5136
G 62 5149
G 62 5161
C 62 5173
A 62 5184
A 62 5196
A 62 5208
T 62 5220
C 62 5232
T 62 5244
A 62 5255
T 62 5267
T 62 5280
C 62 5293
T 62 5305
A 62 5315
G 62 5328
C 62 5340
C 62 5353
T 62 5365
C 59 5377
A 62 5387
A 62 5399
A 62 5411
A 62 5423
G 62 5435
G 62 5447
G 62 5459
A 62 5471
T 54 5482
G 62 5495
T 62 5506
C 62 5518
C 62 5531
T 62 5543
T 62 5555
T 62 5568
T 62 5580
T 62 5592
G 62 5604
A 62 5616
T 62 5627
G 62 5639
T 62 5650
A 62 5662
T 62 5673
A 62 5684
A 62 5696
A 62 5708
T 62 5720
G 62 5733
G 62 5746
A 62 5758
A 62 5769
A 62 5781
T 62 5792
T 62 5804
T 62 5817
T 62 5829
A 62 5840
C 62 5851
C 62 5864
T 62 5876
T 62 5889
C 62 5901
T 62 5913
C 62 5925
A 56 5935
A 62 5947
T 62 5959
T 62 5971
T 62 5984
C 62 5996
T 62 6008
G 62 6020
G 62 6033
C 62 6045
A 62 6055
A 62 6067
T 62 6079
G 62 6091
T 62 6103
C 62 6115
A 62 6126
T 62 6138
T 62 6151
T 62 6163
T 62 6175
T 62 6188
A 56 6198
T 56 6210
A 56 6221
T 56 6233
G 62 6246
T 56 6258
G 62 6271
G 62 6284
T 62 6295
C 62 6307
T 62 6319
C 62 6332
A 51 6342
A 62 6354
C 62 6366
C 54 6378
A 47 6389
A 62 6401
G 62 6414
A 62 6426
A 62 6439
G 62 6451
A 62 6462
A 62 6475
T 62 6485
C 62 6498
T 62 6510
A 62 6521
T 62 6533
A 62 6545
T 62 6557
T 62 6569
A 62 6580
A 62 6593
T 62 6604
C 62 6618
G 62 6631
A 62 6642
T 62 6654
T 62 6666
A 62 6677
T 62 6689
C 54 6702
A 56 6712
A 62 6724
C 62 6737
C 62 6749
C 54 6762
A 54 6772
T 62 6785
T 62 6798
T 62 6810
T 62 6823
C 62 6835
T 62 6846
T 62 6859
G 62 6871
A 62 6883
C 62 6895
T 62 6907
T 62 6919
C 62 6931
A 43 6942
T 62 6954
G 62 6966
G 62 6979
G 54 6992
T 62 7003
T 62 7016
T 62 7027
T 62 7040
T 62 7052
G 62 7065
T 54 7076
T 62 7088
C 62 7100
A 46 7111
A 62 7122
G 62 7135
T 62 7147
G 62 7160
T 62 7171
A 58 7183
C 58 7194
A 52 7205
A 58 7217
C 58 7230
T 58 7243
C 54 7255
A 54 7266
C 58 7278
T 58 7291
T 58 7304
C 58 7317
T 58 7329
T 58 7341
C 58 7353
C 58 7366
G 58 7378
T 54 7390
G 58 7402
G 58 7415
T 54 7426
A 58 7438
C 58 7449
G 58 7462
G 58 7475
A 58 7487
G 54 7499
T 58 7511
C 58 7523
A 52 7535
A 58 7546
A 58 7559
T 58 7570
G 58 7583
T 47 7594
T 54 7607
A 58 7619
G 54 7632
A 58 7644
A 58 7656
A 58 7668
A 54 7680
T 54 7691
G 58 7704
C 54 7716
A 54 7728
T 54 7739
A 58 7751
T 58 7763
C 58 7777
T 58 7789
A 54 7800
A 58 7813
T 58 7825
A 58 7836
G 58 7850
A 58 7862
T 54 7873
A 58 7885
A 58 7897
T 54 7909
A 58 7921
C 58 7933
G 53 7947
A 58 7959
T 49 7970
T 46 7984
A 58 7995
A 58 8008
G 42 8020
A 58 8032
A 58 8045
G 51 8057
T 47 8068
T 58 8081
C 58 8093
G 52 8106
A 58 8119
T 58 8130
C 58 8143
C 58 8155
T 51 8168
A 51 8179
A 58 8191
A 58 8203
A 51 8216
T 53 8227
T 58 8240
C 58 8251
C 37 8265
A 40 8275
A 58 8287
T 58 8299
T 49 8313
A 58 8324
G 53 8337
T 53 8350
C 58 8362
C 54 8375
T 54 8387
C 58 8400
T 58 8413
G 58 8425
A 51 8438
T 41 8449
T 51 8462
G 58 8475
G 50 8488
A 49 8501
T 41 8511
C 58 8524
G 51 8537
T 39 8549
T 49 8562
G 58 8574
G 39 8588
C 41 8600
T 50 8612
A 58 8624
A 58 8635
A 58 8648
G 53 8661
C 51 8674
G 58 8687
C 50 8699
A 49 8710
A 52 8723
T 54 8734
T 58 8748
T 58 8760
T 58 8773
G 58 8786
T 42 8798
A 53 8810
A 51 8822
C 51 8834
G 58 8847
G 51 8861
A 51 8873
T 39 8884
T 41 8898
A 54 8909
G 53 8923
G 54 8936
G 51 8949
C 49 8961
A 52 8973
T 53 8985
C 54 8998
C 51 9011
T 42 9024
A 54 9035
T 53 9048
T 37 9062
A 41 9073
G 53 9086
T 34 9099
A 54 9111
A 54 9123
G 51 9136
T 52 9149
C 53 9161
G 41 9174
G 51 9188
T 39 9201
C 53 9213
T 53 9226
G 54 9239
G 53 9253
A 53 9265
T 39 9276
C 54 9290
G 52 9302
A 41 9315
T 37 9327
T 54 9340
T 35 9353
A 53 9364
T 53 9376
C 54 9390
G 47 9403
G 39 9417
A 53 9430
T 31 9441
T 42 9454
C 51 9467
T 42 9480
G 54 9493
A 51 9506
T 34 9518
A 53 9530
T 53 9542
T 31 9555
A 51 9567
T 45 9579
T 34 9593
A 53 9604
A 53 9617
T 53 9630
C 52 9643
G 32 9656
A 53 9669
T 52 9682
T 49 9696
T 51 9708
G 46 9721
G 32 9734
G 46 9747
T 40 9760
G 49 9773
T 31 9786
A 52 9798
T 32 9810
A 52 9822
T 52 9835
G 51 9848
C 45 9861
C 46 9874
G 32 9888
A 36 9902
A 33 9913
A 46 9925
T 31 9940
C 51 9952
T 45 9965
T 51 9979
T 51 9992
C 51 10005
T 45 10018
C 31 10030
A 31 10041
T 45 10054
T 31 10068
A 42 10080
T 31 10092
T 31 10106
A 51 10118
T 42 10130
A 38 10142
G 43 10156
C 46 10170
G 41 10183
G 46 10197
T 31 10210
T 31 10223
C 46 10236
T 37 10251
T 38 10263
C 42 10275
A 24 10288
A 29 10298
G 32 10312
A 41 10325
A 46 10338
A 46 10351
A 46 10363
A 46 10376
A 42 10389
G 34 10402
A 46 10416
G 31 10428
T 31 10440
T 46 10454
T 38 10467
G 46 10480
T 31 10493
A 39 10506
T 30 10519
C 39 10531
G 37 10545
A 38 10559
C 41 10572
T 23 10585
A 31 10596
A 46 10610
A 35 10623
G 32 10636
T 26 10649
A 39 10661
T 36 10673
A 43 10685
T 36 10698
A 38 10709
C 42 10723
T 41 10737
T 41 10750
C 37 10763
A 31 10775
A 32 10786
C 31 10800
T 35 10813
T 48 10825
T 44 10838
C 35 10853
T 23 10867
T 31 10877
G 41 10891
T 32 10905
G 42 10918
C 34 10930
T 38 10942
A 34 10954
G 33 10967
A 30 10981
A 30 10990
C 21 11005
T 22 11020
T 19 11038
A 6 11051
G 24 11059
C 13 11071
T 6 11080
T 5 11089
C 5 11096
T 10 11108
C 11 11121
G 8 11136
T 11 11148
A 29 11161
A 44 11171
A 38 11181
A 10 11191
C 30 11202
A 13 11214
C 6 11227
A 6 11240
C 5 11259
A 4 11275
A 4 11305
A 4 11314
C 4 11335
C 5 11350
C 5 11366
C 6 11381
C 11 11396
G 6 11407
T 7 11414
C 7 11427
T 10 11445
T 14 11459
T 21 11473
T 23 11486
T 27 11500
T 13 11514
C 10 11528
A 6 11539
T 10 11554
G 20 11569
A 15 11582
A 10 11598
G 19 11607
A 10 11618
A 31 11630
C 10 11643
C 27 11657
G 12 11671
G 16 11680
A 9 11694
T 21 11703
C 15 11712
A 22 11722
T 32 11736
C 20 11751
G 11 11763
A 17 11773
C 5 11782
A 20 11795
A 23 11805
A 7 11815
C 8 11823
G 28 11833
A 7 11843
G 6 11862
C 6 11871
A 7 11879
A 6 11891
C 4 11897
T 11 11912
A 12 11928
T 7 11945
T 21 11956
T 14 11966
T 11 11977
C 7 11991
T 5 11999
T 6 12010
G 3 12023
A 3 12059
G 3 12069
A 7 12087
A 15 12097
C 17 12107
C 9 12117
C 7 12127
T 7 12141
C 6 12157
T 13 12169
A 13 12178
A 6 12196
T 3 12201
END_DNA

END_SEQUENCE
```
