## Supplementary material for "Identification and characterization of *Gypsophila paniculata* color morphs in Sleeping Bear Dunes National Lakeshore, MI, USA": Raw sequence files, alignment files: SEQ_gelegans6_GYMorph12_MatK390F_7-20-2017_2017-07-21_BCG.phd.1

```
BEGIN_SEQUENCE SEQ_gelegans6_MatK390F_7-20-2017_2017-07-21_BCG

BEGIN_COMMENT

CHROMAT_FILE: SEQ_gelegans6_MatK390F_7-20-2017_2017-07-21_BCG.ab1
BASECALLER_VERSION: KB 1.4.1.8
TRACE_PROCESSOR_VERSION: KB 1.4.1.8
QUALITY_LEVELS: 99
TIME: Mon Jul 24 09:44:10 2017
TRACE_ARRAY_MIN_INDEX: 0
TRACE_ARRAY_MAX_INDEX: 15382
TRIM: -1 -1 -1.000000e+000
TRACE_PEAK_AREA_RATIO: -1.000000e+000
CHEM: term
DYE: big
END_COMMENT

BEGIN_DNA
T 5 2
A 4 15
A 9 24
A 9 34
A 5 44
T 4 57
T 8 67
T 6 80
C 4 89
T 6 112
T 13 121
T 11 129
A 5 138
C 5 145
A 5 157
T 9 170
T 20 188
T 18 202
A 9 214
A 5 219
A 9 232
T 25 245
T 25 260
A 28 269
T 36 281
G 36 298
T 34 310
G 33 327
T 58 338
T 38 351
A 35 362
G 41 376
A 46 387
T 50 398
A 31 408
T 52 419
A 46 430
T 48 442
T 41 456
A 56 467
A 62 479
T 62 491
T 62 506
C 54 520
C 62 532
T 62 544
T 47 558
A 56 569
C 62 580
C 62 592
C 62 605
C 33 616
A 23 625
C 62 637
C 62 650
C 44 662
A 25 671
T 62 684
C 62 697
T 62 711
G 62 724
G 62 738
A 59 751
A 62 761
A 59 772
T 59 782
C 62 794
T 62 807
T 59 820
A 59 830
G 62 844
T 51 857
T 51 869
C 36 881
A 34 890
A 28 900
A 33 911
C 35 924
A 38 934
C 59 946
T 62 959
T 62 972
C 62 986
G 59 998
G 59 1012
T 62 1025
A 62 1035
T 62 1046
T 62 1059
G 62 1072
G 62 1086
G 59 1099
T 62 1110
G 62 1123
A 62 1135
A 62 1146
A 62 1157
G 62 1169
A 59 1181
T 59 1191
G 59 1204
C 59 1216
C 62 1228
T 62 1240
C 62 1253
G 62 1265
T 62 1279
C 62 1291
T 62 1303
T 62 1316
T 62 1328
G 62 1340
C 59 1352
A 59 1362
T 62 1374
T 62 1386
T 59 1399
A 62 1409
T 62 1421
T 59 1434
A 62 1444
C 62 1456
G 62 1469
A 62 1481
T 62 1493
T 62 1506
C 62 1519
T 62 1531
T 62 1543
T 62 1556
C 62 1568
T 62 1580
T 62 1593
T 59 1605
A 62 1616
T 62 1627
G 62 1640
A 62 1652
G 62 1664
T 62 1676
A 62 1687
T 62 1698
C 59 1711
A 59 1721
T 62 1734
A 62 1745
A 62 1757
T 62 1770
T 62 1783
G 62 1796
G 62 1809
A 62 1822
A 62 1833
T 62 1845
A 59 1856
G 62 1869
T 62 1881
C 62 1893
T 62 1906
T 62 1918
T 62 1931
T 62 1943
T 62 1956
A 62 1966
T 62 1977
T 62 1990
C 62 2002
C 59 2014
A 59 2024
A 62 2035
A 62 2047
A 62 2059
A 62 2071
A 62 2083
A 62 2094
T 62 2105
C 62 2117
C 62 2130
A 62 2140
T 62 2153
T 62 2166
T 62 2179
C 62 2191
T 54 2204
A 62 2214
T 62 2226
T 62 2239
T 62 2251
T 62 2263
T 62 2276
C 62 2288
T 62 2300
A 62 2310
A 62 2321
A 62 2333
A 62 2345
A 62 2356
G 62 2369
G 62 2381
A 62 2393
A 62 2405
T 62 2415
C 62 2428
A 62 2439
A 62 2450
A 62 2462
G 62 2475
A 62 2487
T 62 2498
T 62 2510
A 62 2522
T 62 2533
T 62 2546
C 62 2559
T 62 2571
T 62 2584
G 62 2596
T 62 2609
T 62 2621
C 62 2633
T 62 2645
T 62 2657
A 62 2668
T 62 2679
A 62 2690
T 62 2702
A 62 2713
A 62 2725
T 62 2737
T 62 2749
T 62 2762
C 62 2774
C 59 2786
A 59 2796
G 62 2809
G 62 2822
T 62 2835
A 62 2846
T 62 2857
G 62 2870
T 62 2881
G 62 2894
A 62 2907
A 62 2918
T 62 2930
A 62 2941
T 59 2952
G 62 2966
A 62 2978
A 62 2989
T 62 3001
C 62 3014
C 59 3026
A 59 3036
T 62 3049
T 62 3061
T 62 3074
T 62 3086
C 62 3099
T 62 3111
T 62 3123
T 62 3135
T 62 3147
T 62 3159
T 62 3171
C 62 3182
T 62 3194
T 62 3206
T 62 3218
G 62 3230
C 62 3242
A 62 3252
A 62 3263
C 62 3275
C 62 3288
A 62 3298
A 62 3310
T 62 3323
C 62 3335
C 62 3347
T 62 3360
C 62 3372
T 62 3385
C 62 3397
A 62 3407
T 62 3419
T 62 3431
T 62 3444
A 62 3455
C 62 3466
G 62 3479
A 62 3491
T 62 3502
C 62 3515
A 62 3526
A 62 3537
C 62 3550
A 62 3560
T 62 3573
C 62 3585
T 62 3598
T 62 3610
A 62 3622
T 62 3634
A 62 3645
G 62 3658
A 62 3670
G 62 3682
T 62 3694
G 62 3707
T 62 3718
T 62 3730
T 62 3742
C 62 3754
T 62 3766
T 62 3779
G 62 3791
A 62 3803
A 62 3814
C 62 3826
G 56 3839
C 62 3850
A 59 3861
T 62 3873
T 62 3886
T 62 3898
A 62 3909
T 62 3921
T 62 3933
T 62 3946
C 62 3958
T 62 3970
A 62 3981
C 62 3993
G 62 4005
T 62 4017
A 62 4029
A 62 4040
A 62 4052
A 62 4064
T 62 4075
T 62 4088
A 59 4099
G 62 4112
A 62 4124
A 62 4136
T 62 4147
A 62 4159
T 62 4170
T 62 4182
T 62 4195
A 59 4206
G 62 4219
T 62 4231
T 62 4244
A 62 4255
A 62 4266
A 62 4278
C 62 4290
T 62 4302
T 62 4315
T 62 4327
T 62 4340
T 62 4352
T 62 4364
A 62 4374
T 62 4386
A 62 4397
A 62 4409
A 62 4420
G 62 4434
A 62 4446
T 62 4456
T 62 4468
T 62 4481
T 62 4493
G 62 4506
G 62 4519
C 62 4530
G 62 4543
T 62 4555
T 62 4567
A 62 4578
T 62 4590
C 62 4602
T 62 4614
T 62 4627
A 62 4638
T 62 4650
G 62 4662
G 62 4675
C 62 4687
T 62 4699
T 62 4712
T 62 4724
T 62 4736
C 62 4748
A 62 4758
A 62 4769
A 62 4781
G 62 4793
A 62 4806
C 62 4817
C 62 4829
C 62 4841
T 62 4854
T 62 4867
C 62 4878
C 62 4890
C 62 4902
C 62 4914
G 62 4925
C 62 4938
A 62 4949
T 62 4961
T 62 4974
C 62 4985
T 62 4998
G 62 5010
T 62 5022
T 62 5034
A 62 5045
G 62 5057
G 62 5070
T 62 5082
A 62 5093
T 62 5104
A 62 5116
A 62 5127
A 62 5139
G 62 5152
G 62 5165
C 62 5176
A 62 5187
A 62 5199
A 62 5211
T 62 5223
C 62 5235
T 62 5247
A 62 5259
T 62 5271
T 62 5283
C 62 5296
T 62 5308
A 54 5319
G 62 5331
C 62 5344
C 62 5356
T 62 5368
C 54 5381
A 56 5391
A 62 5402
A 62 5414
A 62 5426
G 62 5438
G 62 5450
G 62 5463
A 62 5475
T 54 5485
G 62 5498
T 62 5510
C 62 5522
C 62 5534
T 62 5546
T 62 5559
T 62 5571
T 62 5583
T 62 5595
G 62 5608
A 62 5619
T 62 5630
G 62 5643
T 62 5654
A 62 5665
T 62 5676
A 62 5688
A 62 5700
A 62 5712
T 62 5724
G 62 5736
G 62 5749
A 62 5761
A 62 5773
A 62 5785
T 62 5796
T 62 5808
T 62 5820
T 62 5832
A 62 5843
C 62 5855
C 62 5867
T 62 5880
T 62 5893
C 62 5904
T 62 5917
C 54 5929
A 62 5939
A 62 5950
T 62 5963
T 62 5975
T 62 5987
C 62 5999
T 62 6012
G 62 6024
G 62 6037
C 62 6048
A 62 6059
A 62 6071
T 62 6083
G 62 6095
T 62 6107
C 62 6119
A 62 6130
T 62 6142
T 62 6154
T 62 6167
T 62 6179
T 45 6191
A 56 6202
T 56 6214
A 39 6225
T 56 6237
G 56 6250
T 46 6262
G 62 6275
G 62 6287
T 62 6299
C 62 6311
T 62 6323
C 62 6335
A 62 6346
A 62 6358
C 62 6370
C 54 6382
A 56 6393
A 62 6405
G 62 6418
A 62 6430
A 62 6443
G 62 6454
A 62 6466
A 62 6478
T 53 6489
C 62 6501
T 62 6514
A 62 6525
T 62 6537
A 62 6548
T 62 6560
T 62 6573
A 62 6584
A 62 6597
T 62 6608
C 62 6621
G 62 6634
A 62 6646
T 62 6658
T 54 6671
A 62 6681
T 62 6693
C 54 6706
A 62 6716
A 62 6729
C 62 6741
C 62 6753
C 49 6766
A 47 6776
T 62 6789
T 62 6802
T 62 6814
T 62 6827
C 58 6838
T 58 6850
T 58 6863
G 58 6875
A 58 6887
C 58 6899
T 58 6911
T 58 6923
C 58 6935
A 42 6946
T 58 6958
G 58 6970
G 58 6982
G 54 6996
T 58 7007
T 58 7020
T 58 7032
T 58 7044
T 58 7056
G 58 7069
T 54 7080
T 58 7093
C 54 7105
A 32 7115
A 54 7126
G 58 7139
T 58 7151
G 58 7164
T 58 7175
A 58 7187
C 58 7198
A 54 7209
A 58 7222
C 58 7234
T 58 7247
C 58 7260
A 54 7270
C 58 7282
T 58 7295
T 58 7308
C 58 7321
T 58 7333
T 58 7346
C 58 7357
C 58 7369
G 54 7382
T 52 7394
G 58 7406
G 58 7419
T 54 7431
A 58 7442
C 58 7453
G 58 7465
G 58 7479
A 58 7491
G 58 7503
T 58 7515
C 58 7528
A 42 7538
A 58 7550
A 58 7563
T 58 7574
G 58 7587
T 42 7599
T 58 7611
A 58 7623
G 58 7636
A 58 7648
A 58 7660
A 58 7672
A 58 7684
T 53 7695
G 58 7708
C 50 7720
A 53 7731
T 53 7743
A 58 7754
T 58 7767
C 58 7780
T 53 7792
A 51 7803
A 58 7816
T 52 7828
A 58 7840
G 49 7853
A 58 7865
T 50 7877
A 58 7888
A 58 7900
T 51 7912
A 58 7924
C 58 7937
G 52 7949
A 58 7962
T 53 7974
T 39 7987
A 46 7997
A 58 8010
G 52 8022
A 58 8035
A 58 8048
G 53 8060
T 41 8071
T 51 8083
C 58 8095
G 51 8109
A 58 8121
T 53 8132
C 58 8144
C 51 8157
T 49 8169
A 54 8180
A 58 8192
A 58 8204
A 53 8217
T 52 8228
T 58 8241
C 58 8253
C 41 8265
A 27 8276
A 58 8288
T 53 8300
T 53 8312
A 54 8325
G 53 8338
T 41 8350
C 51 8362
C 58 8375
T 53 8387
C 58 8399
T 58 8412
G 58 8425
A 53 8437
T 39 8448
T 58 8461
G 58 8474
G 43 8487
A 51 8499
T 41 8510
C 58 8522
G 52 8535
T 54 8547
T 52 8559
G 58 8572
G 53 8585
C 39 8597
T 53 8610
A 53 8621
A 54 8634
A 53 8646
G 53 8658
C 53 8670
G 54 8683
C 52 8695
A 42 8706
A 42 8718
T 41 8729
T 54 8743
T 54 8755
T 53 8768
G 54 8781
T 40 8792
A 52 8804
A 53 8815
C 53 8828
G 49 8840
G 54 8854
A 51 8867
T 39 8878
T 35 8891
A 53 8902
G 34 8915
G 54 8928
G 51 8941
C 39 8953
A 45 8965
T 53 8977
C 53 8990
C 51 9003
T 40 9015
A 53 9027
T 53 9039
T 39 9053
A 53 9064
G 40 9077
T 42 9089
A 54 9101
A 53 9114
G 53 9126
T 52 9139
C 53 9151
G 53 9164
G 54 9177
T 40 9189
C 53 9202
T 53 9214
G 53 9227
G 53 9240
A 45 9253
T 37 9265
C 53 9276
G 45 9289
A 45 9303
T 45 9315
T 49 9327
T 47 9339
A 40 9351
T 45 9363
C 53 9376
G 51 9389
G 42 9402
A 37 9415
T 32 9427
T 53 9439
C 53 9452
T 40 9464
G 52 9477
A 53 9490
T 29 9502
A 52 9514
T 45 9526
T 41 9537
A 53 9550
T 45 9562
T 37 9575
A 53 9588
A 53 9600
T 52 9612
C 53 9625
G 31 9639
A 35 9652
T 42 9665
T 48 9678
T 33 9688
G 51 9702
G 51 9716
G 30 9730
T 25 9741
G 46 9754
T 30 9766
A 45 9778
T 36 9790
A 42 9802
T 42 9814
G 45 9828
C 42 9841
C 43 9854
G 32 9867
A 51 9879
A 51 9893
A 31 9906
T 37 9917
C 51 9930
T 45 9944
T 48 9957
T 51 9969
C 51 9982
T 42 9995
C 31 10007
A 30 10018
T 37 10032
T 36 10043
A 42 10056
T 32 10068
T 38 10081
A 43 10093
T 43 10106
A 37 10117
G 38 10132
C 42 10145
G 46 10159
G 33 10172
T 31 10184
T 38 10197
C 42 10211
T 34 10223
T 32 10236
C 31 10249
A 26 10261
A 35 10271
G 43 10285
A 46 10298
A 48 10310
A 48 10323
A 48 10335
A 48 10348
A 44 10360
G 31 10374
A 44 10387
G 31 10399
T 31 10412
T 46 10425
T 29 10437
G 44 10451
T 26 10464
A 31 10477
T 31 10489
C 32 10502
G 25 10516
A 31 10529
C 31 10542
T 26 10555
A 23 10565
A 47 10578
A 39 10591
G 41 10606
T 31 10618
A 43 10631
T 34 10643
A 43 10656
T 38 10668
A 34 10680
C 43 10693
T 33 10706
T 42 10720
C 37 10734
A 33 10747
A 33 10757
C 33 10771
T 37 10783
T 48 10797
T 34 10810
C 37 10823
T 24 10835
T 31 10848
G 39 10861
T 27 10875
G 42 10887
C 34 10899
T 42 10912
A 32 10924
G 26 10936
A 48 10952
A 12 10966
C 21 10975
T 31 10986
T 26 10999
T 18 11011
G 5 11025
G 5 11035
C 5 11043
T 6 11059
C 8 11068
T 11 11079
C 5 11093
G 5 11100
T 13 11116
A 26 11131
A 38 11143
A 33 11154
C 16 11164
A 8 11176
C 6 11185
C 6 11195
A 8 11203
A 4 11214
END_DNA

END_SEQUENCE
```
