## Supplementary material for "Identification and characterization of *Gypsophila paniculata* color morphs in Sleeping Bear Dunes National Lakeshore, MI, USA": Raw sequence files, alignment files: SEQ_gelegans10_GYMorph13_MatK390F_7-20-2017_2017-07-21_BCG.phd.1

```
BEGIN_SEQUENCE SEQ_gelegans10_MatK390F_7-20-2017_2017-07-21_BCG

BEGIN_COMMENT

CHROMAT_FILE: SEQ_gelegans10_MatK390F_7-20-2017_2017-07-21_BCG.ab1
BASECALLER_VERSION: KB 1.4.1.8
TRACE_PROCESSOR_VERSION: KB 1.4.1.8
QUALITY_LEVELS: 99
TIME: Mon Jul 24 09:44:09 2017
TRACE_ARRAY_MIN_INDEX: 0
TRACE_ARRAY_MAX_INDEX: 15400
TRIM: -1 -1 -1.000000e+000
TRACE_PEAK_AREA_RATIO: -1.000000e+000
CHEM: term
DYE: big
END_COMMENT

BEGIN_DNA
G 5 2
G 4 16
G 5 25
A 5 34
C 4 45
A 9 58
G 4 70
T 7 90
T 5 105
C 5 115
T 9 134
T 10 145
T 14 151
A 11 160
C 14 168
A 7 174
T 26 191
T 15 207
T 14 222
A 9 231
A 5 241
A 5 248
T 17 263
T 26 278
A 17 286
T 28 299
G 23 315
T 31 327
G 32 343
T 42 355
T 34 369
A 34 378
G 45 392
A 41 404
T 46 414
A 46 425
T 53 435
A 50 446
T 47 457
T 41 472
A 54 482
A 62 494
T 62 507
T 62 521
C 54 535
C 62 547
T 62 559
T 47 573
A 62 584
C 62 596
C 62 607
C 62 619
C 42 630
A 20 639
C 62 651
C 62 664
C 44 676
A 26 685
T 62 699
C 62 712
T 62 725
G 62 738
G 62 752
A 59 765
A 62 776
A 59 786
T 59 796
C 62 808
T 62 820
T 59 833
A 59 844
G 62 857
T 41 870
T 24 883
C 15 895
A 16 903
A 13 914
A 23 925
C 16 937
A 20 947
C 30 959
T 62 972
T 62 986
C 62 999
G 59 1011
G 59 1026
T 62 1038
A 62 1049
T 62 1059
T 54 1072
G 62 1085
G 62 1099
G 62 1112
T 62 1123
G 62 1136
A 62 1148
A 62 1159
A 62 1170
G 62 1182
A 59 1194
T 59 1204
G 59 1217
C 59 1228
C 59 1241
T 56 1253
C 56 1266
G 54 1277
T 59 1291
C 62 1304
T 62 1316
T 62 1328
T 62 1341
G 62 1353
C 62 1365
A 62 1375
T 62 1386
T 62 1399
T 59 1411
A 62 1422
T 54 1433
T 62 1446
A 62 1457
C 62 1469
G 62 1482
A 62 1494
T 62 1506
T 62 1519
C 62 1531
T 62 1543
T 62 1556
T 62 1568
C 62 1581
T 62 1593
T 62 1605
T 59 1617
A 62 1628
T 62 1639
G 62 1652
A 62 1664
G 62 1677
T 62 1689
A 62 1699
T 62 1710
C 59 1723
A 62 1733
T 62 1746
A 62 1757
A 62 1770
T 62 1782
T 62 1795
G 62 1808
G 62 1822
A 62 1834
A 62 1846
T 62 1856
A 62 1868
G 62 1881
T 62 1893
C 62 1905
T 62 1918
T 62 1930
T 62 1943
T 62 1955
T 59 1968
A 62 1978
T 62 1989
T 62 2002
C 62 2014
C 59 2026
A 59 2036
A 62 2047
A 62 2059
A 62 2071
A 62 2083
A 62 2094
A 62 2106
T 62 2117
C 62 2129
C 62 2141
A 62 2152
T 62 2165
T 62 2178
T 62 2191
C 62 2203
T 62 2215
A 62 2226
T 62 2238
T 62 2251
T 62 2263
T 62 2275
T 62 2288
C 62 2299
T 59 2312
A 62 2322
A 62 2333
A 62 2345
A 62 2357
A 62 2368
G 62 2381
G 62 2393
A 62 2405
A 62 2416
T 62 2427
C 62 2440
A 62 2450
A 62 2462
A 62 2474
G 62 2487
A 62 2499
T 62 2510
T 62 2522
A 62 2534
T 62 2545
T 62 2558
C 62 2570
T 62 2583
T 62 2595
G 62 2608
T 62 2621
T 62 2633
C 62 2645
T 62 2657
T 62 2669
A 62 2679
T 62 2691
A 62 2702
T 62 2714
A 62 2725
A 62 2737
T 62 2749
T 62 2761
T 62 2774
C 62 2786
C 59 2798
A 59 2808
G 62 2821
G 62 2834
T 54 2847
A 56 2858
T 62 2869
G 62 2881
T 62 2893
G 62 2906
A 62 2919
A 62 2930
T 62 2941
A 62 2953
T 62 2964
G 62 2977
A 62 2990
A 62 3001
T 62 3013
C 62 3025
C 59 3038
A 59 3048
T 62 3061
T 62 3073
T 62 3086
T 62 3098
C 62 3110
T 62 3122
T 62 3135
T 62 3147
T 62 3159
T 62 3171
T 62 3183
C 62 3194
T 62 3206
T 62 3218
T 62 3230
G 62 3242
C 62 3254
A 62 3264
A 62 3275
C 62 3287
C 62 3299
A 62 3310
A 62 3322
T 62 3335
C 62 3347
C 62 3359
T 62 3372
C 62 3384
T 62 3397
C 62 3409
A 62 3419
T 62 3431
T 62 3443
T 62 3456
A 62 3466
C 62 3478
G 62 3491
A 62 3503
T 62 3514
C 59 3527
A 62 3537
A 62 3549
C 62 3561
A 62 3572
T 62 3584
C 62 3597
T 62 3610
T 62 3622
A 62 3634
T 62 3646
A 62 3657
G 59 3670
A 62 3682
G 62 3695
T 62 3706
G 62 3719
T 62 3730
T 62 3742
T 62 3754
C 62 3766
T 62 3778
T 62 3791
G 62 3803
A 62 3815
A 62 3827
C 62 3838
G 62 3851
C 62 3862
A 62 3874
T 62 3885
T 62 3898
T 62 3910
A 62 3921
T 62 3933
T 62 3945
T 62 3958
C 62 3970
T 62 3982
A 62 3993
C 62 4005
G 62 4017
T 62 4030
A 62 4041
A 62 4052
A 62 4064
A 62 4076
T 62 4088
T 62 4100
A 59 4111
G 62 4124
A 62 4136
A 62 4148
T 62 4159
A 62 4171
T 62 4182
T 62 4195
T 62 4207
A 59 4218
G 62 4232
T 62 4244
T 62 4256
A 62 4267
A 62 4278
A 62 4290
C 62 4303
T 62 4315
T 62 4327
T 62 4340
T 62 4352
T 62 4364
T 62 4376
A 62 4387
T 62 4398
A 62 4409
A 62 4421
A 62 4433
G 62 4446
A 62 4458
T 62 4469
T 62 4481
T 62 4493
T 62 4505
G 62 4518
G 62 4531
C 62 4543
G 62 4556
T 62 4568
T 62 4580
A 62 4591
T 62 4602
C 62 4615
T 62 4627
T 62 4639
A 62 4650
T 62 4662
G 62 4675
G 62 4688
C 62 4700
T 62 4712
T 62 4725
T 62 4737
T 62 4749
C 62 4761
A 59 4771
A 62 4782
A 62 4793
G 62 4806
A 62 4818
C 62 4830
C 62 4842
C 62 4854
T 62 4867
T 62 4879
C 62 4891
C 62 4903
C 62 4915
C 62 4927
G 62 4938
C 62 4951
A 62 4962
T 62 4974
T 62 4987
C 62 4998
T 62 5011
G 62 5023
T 62 5035
T 62 5047
A 62 5058
G 62 5070
G 62 5083
T 62 5095
A 62 5106
T 62 5117
A 62 5128
A 62 5140
A 62 5152
G 62 5165
G 62 5178
C 62 5189
A 62 5200
A 62 5212
A 62 5224
T 62 5236
C 62 5248
T 62 5261
A 62 5272
T 62 5284
T 62 5297
C 62 5309
T 62 5321
A 62 5332
G 62 5345
C 62 5357
C 62 5370
T 62 5382
C 62 5394
A 62 5404
A 62 5416
A 62 5427
A 62 5439
G 62 5452
G 62 5464
G 62 5476
A 62 5488
T 59 5499
G 62 5512
T 62 5523
C 62 5535
C 62 5547
T 62 5560
T 62 5572
T 62 5585
T 62 5597
T 62 5609
G 62 5621
A 62 5633
T 62 5644
G 62 5657
T 62 5668
A 62 5679
T 62 5690
A 62 5701
A 62 5714
A 62 5726
T 62 5737
G 62 5750
G 62 5763
A 62 5775
A 62 5787
A 62 5799
T 62 5810
T 62 5822
T 62 5834
T 62 5846
A 62 5857
C 62 5869
C 62 5881
T 62 5894
T 62 5906
C 62 5919
T 62 5931
C 62 5943
A 62 5953
A 62 5965
T 62 5977
T 62 5989
T 62 6001
C 62 6014
T 62 6025
G 62 6038
G 62 6051
C 62 6063
A 62 6074
A 62 6085
T 62 6097
G 62 6109
T 62 6121
C 54 6133
A 62 6144
T 62 6156
T 62 6169
T 62 6181
T 62 6193
T 54 6206
A 62 6216
T 62 6228
A 56 6239
T 62 6251
G 62 6264
T 51 6276
G 62 6289
G 62 6302
T 62 6313
C 62 6326
T 62 6338
C 62 6350
A 56 6360
A 62 6372
C 62 6384
C 62 6397
A 62 6407
A 62 6420
G 62 6432
A 62 6445
A 62 6457
G 62 6469
A 62 6481
A 62 6493
T 62 6504
C 62 6516
T 62 6528
A 62 6540
T 62 6552
A 62 6563
T 62 6575
T 54 6588
A 62 6599
A 62 6611
T 62 6623
C 62 6636
G 62 6649
A 62 6661
T 62 6673
T 62 6686
A 62 6697
T 62 6708
C 54 6721
A 56 6731
A 62 6743
C 62 6756
C 62 6768
C 47 6781
A 47 6791
T 62 6804
T 62 6817
T 62 6829
T 62 6842
C 62 6854
T 62 6866
T 62 6878
G 62 6891
A 62 6902
C 62 6914
T 62 6926
T 62 6939
C 62 6951
A 47 6961
T 62 6973
G 62 6986
G 62 6998
G 62 7011
T 62 7023
T 62 7035
T 62 7047
T 62 7059
T 62 7071
G 62 7084
T 62 7095
T 62 7108
C 62 7120
A 42 7131
A 62 7142
G 62 7155
T 62 7167
G 62 7179
T 62 7191
A 62 7203
C 62 7214
A 42 7225
A 62 7237
C 62 7250
T 62 7262
C 62 7275
A 62 7286
C 62 7298
T 58 7311
T 58 7324
C 58 7337
T 58 7349
T 58 7362
C 58 7373
C 58 7386
G 58 7398
T 52 7410
G 58 7422
G 58 7435
T 52 7447
A 58 7458
C 58 7469
G 58 7482
G 58 7495
A 58 7508
G 58 7519
T 58 7532
C 58 7544
A 42 7555
A 58 7567
A 58 7579
T 58 7591
G 58 7604
T 41 7615
T 58 7628
A 58 7640
G 54 7653
A 58 7664
A 58 7677
A 58 7689
A 58 7701
T 42 7712
G 58 7725
C 54 7736
A 52 7748
T 54 7760
A 58 7772
T 58 7784
C 58 7797
T 54 7809
A 54 7820
A 58 7833
T 52 7845
A 58 7857
G 54 7870
A 58 7882
T 52 7894
A 58 7905
A 54 7918
T 54 7929
A 58 7941
C 58 7954
G 54 7967
A 58 7979
T 47 7991
T 42 8004
A 54 8015
A 58 8028
G 46 8041
A 58 8053
A 58 8065
G 46 8078
T 41 8088
T 58 8101
C 58 8113
G 53 8126
A 54 8138
T 53 8150
C 58 8162
C 58 8175
T 52 8187
A 54 8199
A 58 8211
A 58 8222
A 53 8234
T 53 8246
T 58 8259
C 51 8271
C 41 8284
A 29 8294
A 58 8306
T 58 8318
T 42 8331
A 45 8342
G 49 8356
T 51 8368
C 58 8381
C 58 8393
T 51 8405
C 58 8418
T 54 8430
G 58 8443
A 46 8456
T 31 8467
T 49 8480
G 58 8492
G 49 8505
A 49 8518
T 39 8528
C 51 8541
G 58 8554
T 36 8565
T 51 8579
G 58 8591
G 49 8605
C 51 8616
T 53 8629
A 53 8640
A 58 8652
A 51 8665
G 54 8677
C 51 8689
G 58 8702
C 50 8714
A 58 8726
A 34 8738
T 41 8749
T 58 8763
T 58 8775
T 58 8788
G 58 8800
T 50 8812
A 58 8824
A 58 8835
C 58 8848
G 58 8861
G 51 8874
A 47 8887
T 39 8898
T 40 8911
A 53 8923
G 42 8935
G 58 8949
G 58 8962
C 49 8975
A 51 8986
T 51 8998
C 51 9011
C 58 9024
T 42 9036
A 58 9048
T 53 9060
T 33 9074
A 53 9085
G 53 9098
T 42 9111
A 53 9123
A 52 9135
G 50 9147
T 50 9161
C 53 9173
G 49 9185
G 51 9199
T 32 9212
C 53 9224
T 53 9237
G 54 9250
G 53 9263
A 49 9276
T 39 9287
C 51 9300
G 52 9313
A 52 9325
T 49 9338
T 54 9351
T 42 9363
A 53 9374
T 53 9387
C 53 9399
G 52 9412
G 32 9426
A 39 9440
T 34 9451
T 45 9463
C 52 9476
T 45 9488
G 54 9502
A 53 9514
T 43 9527
A 39 9539
T 53 9550
T 40 9563
A 53 9575
T 53 9587
T 37 9601
A 53 9612
A 53 9625
T 42 9637
C 52 9651
G 52 9665
A 53 9678
T 53 9690
T 54 9702
T 42 9715
G 45 9727
G 54 9742
G 42 9756
T 32 9768
G 54 9781
T 37 9794
A 39 9804
T 53 9817
A 53 9829
T 53 9841
G 51 9855
C 46 9868
C 44 9881
G 37 9894
A 52 9907
A 53 9920
A 51 9932
T 40 9945
C 53 9958
T 53 9972
T 51 9986
T 53 9998
C 53 10010
T 53 10023
C 34 10036
A 39 10047
T 52 10061
T 34 10074
A 53 10085
T 40 10097
T 40 10111
A 52 10123
T 45 10136
A 41 10147
G 36 10162
C 38 10175
G 46 10190
G 40 10203
T 41 10217
T 37 10229
C 53 10241
T 43 10255
T 35 10268
C 36 10280
A 20 10291
A 32 10303
G 31 10317
A 51 10329
A 51 10342
A 51 10355
A 51 10369
A 51 10382
A 31 10395
G 28 10407
A 51 10420
G 31 10433
T 31 10444
T 51 10458
T 31 10472
G 51 10485
T 25 10498
A 43 10510
T 42 10523
C 42 10536
G 31 10551
A 32 10564
C 31 10576
T 25 10590
A 18 10600
A 47 10615
A 21 10629
G 41 10641
T 30 10655
A 38 10667
T 31 10680
A 38 10692
T 43 10704
A 38 10717
C 43 10730
T 42 10743
T 42 10757
C 37 10771
A 29 10782
A 31 10794
C 31 10808
T 43 10821
T 48 10834
T 43 10847
C 42 10861
T 32 10874
T 36 10886
G 46 10900
T 32 10914
G 43 10926
C 38 10939
T 43 10952
A 38 10964
G 43 10977
A 46 10990
A 23 11004
C 32 11015
T 31 11027
T 48 11039
T 43 11051
A 14 11063
G 13 11070
C 10 11081
C 15 11092
T 17 11100
C 6 11108
T 9 11120
C 5 11135
G 6 11143
T 21 11158
A 32 11170
A 48 11184
A 31 11197
C 31 11211
A 15 11222
C 6 11230
C 5 11240
A 6 11246
A 7 11255
A 1 11280
A 1 11392
A 1 11402
C 5 11414
G 9 11427
C 6 11442
T 8 11456
T 35 11467
G 6 11476
T 24 11493
T 33 11505
T 24 11517
T 19 11529
A 6 11543
T 9 11558
C 7 11568
T 7 11576
G 28 11585
A 19 11598
A 21 11611
G 17 11625
A 13 11636
A 22 11649
C 21 11662
C 18 11677
G 10 11695
T 6 11702
A 6 11720
C 4 11728
A 6 11740
T 25 11754
C 13 11767
G 6 11785
A 7 11791
T 5 11811
A 6 11820
C 9 11833
C 7 11843
G 24 11853
A 5 11864
G 10 11881
T 5 11891
A 8 11907
C 7 11919
T 7 11928
G 12 11942
A 8 11954
T 15 11967
G 9 11977
T 7 11986
T 6 12004
C 7 12012
G 5 12028
C 7 12035
G 8 12049
C 8 12056
A 13 12069
G 8 12085
G 6 12095
C 6 12110
A 7 12117
T 6 12130
G 7 12145
C 31 12158
T 24 12170
T 8 12182
C 4 12199
C 5 12208
END_DNA

END_SEQUENCE
```
