## Supplementary material for "Identification and characterization of *Gypsophila paniculata* color morphs in Sleeping Bear Dunes National Lakeshore, MI, USA": Raw sequence files, alignment files: SEQ_LM40G1_PMorph9_MatK390F_7-20-2017_2017-07-21_BCG.phd.1

```
BEGIN_SEQUENCE SEQ_LM40G1_MatK390F_7-20-2017_2017-07-21_BCG

BEGIN_COMMENT

CHROMAT_FILE: SEQ_LM40G1_MatK390F_7-20-2017_2017-07-21_BCG.ab1
BASECALLER_VERSION: KB 1.4.1.8
TRACE_PROCESSOR_VERSION: KB 1.4.1.8
QUALITY_LEVELS: 99
TIME: Mon Jul 24 09:44:10 2017
TRACE_ARRAY_MIN_INDEX: 0
TRACE_ARRAY_MAX_INDEX: 15394
TRIM: -1 -1 -1.000000e+000
TRACE_PEAK_AREA_RATIO: -1.000000e+000
CHEM: term
DYE: big
END_COMMENT

BEGIN_DNA
C 5 2
A 7 15
A 8 25
A 8 34
T 7 48
T 8 58
T 10 65
T 10 76
C 5 83
C 4 92
T 9 106
T 9 119
A 5 131
C 5 142
A 4 157
T 6 166
T 21 182
T 8 199
A 7 212
A 11 221
A 9 228
T 58 241
T 30 256
A 26 267
T 32 278
G 29 295
T 41 307
G 36 323
T 47 335
T 37 349
A 28 359
G 30 374
A 46 385
T 52 395
A 33 405
T 54 416
A 42 427
T 54 439
T 47 453
A 62 464
A 62 476
T 62 488
T 62 503
C 62 516
C 62 529
T 62 541
T 41 555
A 47 565
C 62 578
C 62 590
C 62 601
C 33 613
A 25 622
C 62 634
C 62 646
C 44 659
A 31 667
T 62 682
C 62 695
T 62 708
G 62 721
G 62 734
A 59 748
A 62 759
A 59 770
T 59 779
C 62 792
T 62 803
T 59 816
A 59 827
G 56 840
T 24 853
T 24 866
C 10 878
A 11 886
A 13 897
A 18 908
C 11 921
A 11 930
C 19 943
T 59 956
T 62 969
C 62 982
G 59 994
G 62 1009
T 62 1021
A 62 1032
T 62 1043
T 62 1055
G 62 1068
G 62 1082
G 62 1095
T 62 1107
G 62 1120
A 62 1132
A 62 1142
A 62 1154
G 62 1166
A 59 1178
T 59 1187
G 59 1201
C 62 1212
C 62 1224
T 62 1237
C 62 1249
G 62 1261
T 62 1275
C 62 1288
T 62 1300
T 62 1312
T 62 1325
G 62 1337
C 62 1349
A 62 1359
T 62 1370
T 62 1383
T 59 1395
A 62 1406
T 62 1417
T 59 1430
A 59 1441
C 62 1453
G 62 1466
A 62 1478
T 62 1490
T 62 1503
C 62 1515
T 62 1527
T 62 1540
T 62 1553
C 62 1565
T 62 1577
T 62 1589
T 62 1602
A 62 1612
T 62 1623
G 62 1636
A 62 1648
G 62 1661
T 62 1673
A 62 1684
T 62 1695
C 59 1707
A 62 1718
T 62 1730
A 62 1741
A 62 1754
T 62 1766
T 62 1779
G 62 1792
G 62 1806
A 62 1819
A 62 1830
T 62 1841
A 59 1852
G 62 1865
T 62 1878
C 62 1890
T 62 1902
T 62 1915
T 62 1927
T 62 1940
T 62 1952
A 62 1963
T 62 1974
T 62 1987
C 62 1999
C 59 2011
A 59 2020
A 62 2032
A 62 2044
A 62 2056
A 62 2068
A 62 2079
A 62 2091
T 62 2102
C 62 2114
C 54 2127
A 54 2137
T 62 2150
T 62 2163
T 62 2175
C 62 2188
T 62 2200
A 62 2211
T 62 2223
T 62 2235
T 62 2248
T 62 2260
T 62 2272
C 62 2284
T 62 2296
A 62 2307
A 62 2318
A 62 2330
A 62 2341
A 62 2353
G 62 2366
G 62 2378
A 62 2390
A 62 2401
T 62 2412
C 59 2425
A 62 2435
A 62 2447
A 62 2459
G 62 2472
A 62 2484
T 62 2495
T 62 2507
A 62 2518
T 62 2530
T 62 2543
C 62 2555
T 62 2568
T 62 2580
G 62 2593
T 62 2605
T 62 2618
C 62 2629
T 62 2642
T 62 2654
A 62 2665
T 62 2676
A 62 2687
T 62 2699
A 62 2710
A 62 2722
T 62 2734
T 62 2747
T 62 2759
C 62 2771
C 59 2783
A 59 2793
G 62 2806
G 62 2819
T 59 2831
A 62 2843
T 62 2854
G 62 2867
T 62 2879
G 62 2891
A 62 2904
A 62 2915
T 62 2927
A 62 2938
T 59 2949
G 62 2963
A 62 2975
A 62 2986
T 62 2998
C 62 3011
C 59 3023
A 59 3033
T 62 3046
T 62 3059
T 62 3071
T 62 3084
C 62 3096
T 62 3108
T 62 3120
T 62 3132
T 62 3144
T 62 3156
T 62 3168
C 62 3179
T 62 3191
T 62 3203
T 62 3215
G 62 3228
C 62 3239
A 62 3249
A 62 3260
C 62 3273
C 62 3284
A 62 3295
A 62 3307
T 62 3320
C 62 3333
C 62 3345
T 62 3357
C 62 3369
T 62 3382
C 62 3394
A 62 3405
T 62 3416
T 62 3429
T 59 3441
A 62 3452
C 62 3464
G 62 3476
A 62 3488
T 62 3500
C 59 3512
A 62 3523
A 62 3535
C 62 3547
A 62 3558
T 62 3570
C 62 3583
T 62 3595
T 62 3608
A 62 3619
T 62 3631
A 62 3642
G 62 3655
A 62 3667
G 62 3680
T 62 3692
G 62 3704
T 62 3715
T 62 3727
T 62 3740
C 62 3751
T 62 3764
T 62 3776
G 62 3788
A 62 3801
A 62 3812
C 62 3824
G 62 3836
C 62 3848
A 62 3859
T 62 3871
T 62 3884
T 62 3896
A 62 3907
T 62 3918
T 62 3931
T 62 3943
C 62 3956
T 62 3968
A 62 3979
C 62 3990
G 62 4002
T 59 4015
A 62 4026
A 62 4038
A 62 4050
A 62 4062
T 62 4073
T 62 4085
A 59 4096
G 59 4110
A 62 4122
A 62 4134
T 62 4145
A 62 4156
T 62 4168
T 62 4181
T 62 4193
A 62 4204
G 62 4217
T 62 4229
T 62 4242
A 62 4253
A 62 4264
A 62 4276
C 62 4288
T 62 4301
T 62 4313
T 62 4325
T 62 4338
T 62 4350
T 62 4362
A 62 4373
T 62 4384
A 62 4395
A 62 4407
A 62 4419
G 62 4432
A 62 4444
T 62 4454
T 62 4467
T 62 4479
T 62 4491
G 62 4504
G 62 4517
C 62 4528
G 62 4541
T 62 4553
T 62 4565
A 62 4577
T 62 4588
C 62 4600
T 62 4613
T 62 4625
A 62 4636
T 62 4648
G 62 4660
G 62 4673
C 62 4686
T 62 4698
T 62 4710
T 62 4722
T 62 4734
C 59 4746
A 62 4756
A 62 4767
A 62 4779
G 62 4792
A 62 4804
C 62 4815
C 62 4827
C 62 4839
T 62 4852
T 62 4865
C 62 4877
C 62 4889
C 62 4901
C 62 4912
G 62 4924
C 62 4936
A 62 4948
T 62 4960
T 62 4972
C 62 4984
T 62 4996
G 62 5009
T 62 5021
T 62 5033
A 62 5044
G 62 5056
G 62 5069
T 62 5080
A 62 5091
T 62 5103
A 62 5114
A 62 5126
A 62 5138
G 62 5151
G 62 5163
C 62 5175
A 62 5186
A 62 5198
A 62 5210
T 62 5221
C 62 5234
T 62 5246
A 62 5258
T 62 5270
T 62 5282
C 62 5295
T 62 5307
A 62 5317
G 62 5330
C 62 5343
C 62 5355
T 62 5367
C 62 5379
A 62 5390
A 62 5401
A 62 5413
A 62 5425
G 62 5437
G 62 5449
G 62 5462
A 59 5474
T 59 5484
G 62 5497
T 62 5508
C 62 5521
C 62 5533
T 62 5545
T 62 5558
T 62 5570
T 62 5582
T 62 5595
G 62 5607
A 62 5618
T 62 5629
G 62 5642
T 62 5653
A 62 5665
T 62 5676
A 62 5687
A 62 5699
A 62 5711
T 62 5723
G 62 5736
G 62 5748
A 62 5760
A 62 5772
A 62 5784
T 62 5795
T 62 5807
T 62 5819
T 62 5832
A 62 5843
C 62 5854
C 62 5867
T 62 5879
T 62 5892
C 62 5904
T 62 5916
C 54 5928
A 62 5939
A 62 5950
T 62 5962
T 62 5975
T 62 5987
C 62 5999
T 62 6011
G 62 6024
G 62 6036
C 62 6048
A 62 6059
A 62 6071
T 62 6082
G 62 6094
T 62 6106
C 62 6119
A 62 6130
T 62 6141
T 62 6154
T 62 6167
T 62 6179
T 62 6191
A 56 6202
T 56 6214
A 56 6225
T 56 6237
G 62 6250
T 56 6262
G 62 6275
G 62 6288
T 56 6299
C 62 6311
T 62 6323
C 54 6336
A 42 6346
A 62 6358
C 62 6370
C 54 6382
A 42 6393
A 62 6405
G 62 6418
A 62 6430
A 62 6442
G 62 6455
A 62 6467
A 62 6479
T 62 6489
C 62 6502
T 62 6514
A 62 6525
T 62 6537
A 62 6549
T 62 6561
T 62 6574
A 62 6585
A 62 6597
T 62 6609
C 62 6622
G 62 6635
A 62 6647
T 62 6658
T 54 6671
A 62 6682
T 62 6694
C 62 6706
A 62 6717
A 62 6729
C 62 6742
C 62 6754
C 62 6767
A 56 6778
T 62 6790
T 62 6803
T 62 6815
T 62 6828
C 62 6840
T 62 6851
T 62 6864
G 62 6876
A 62 6888
C 62 6900
T 62 6911
T 62 6924
C 62 6937
A 54 6947
T 62 6958
G 62 6971
G 62 6984
G 62 6997
T 62 7008
T 62 7021
T 62 7033
T 62 7045
T 62 7057
G 54 7070
T 42 7081
T 62 7094
C 62 7106
A 42 7116
A 58 7128
G 58 7140
T 54 7152
G 58 7165
T 54 7177
A 58 7188
C 58 7200
A 47 7210
A 58 7222
C 58 7236
T 58 7248
C 54 7261
A 41 7271
C 58 7284
T 58 7297
T 58 7310
C 58 7322
T 58 7334
T 58 7347
C 58 7359
C 58 7371
G 58 7384
T 54 7396
G 58 7407
G 58 7420
T 54 7432
A 58 7444
C 54 7455
G 58 7468
G 58 7480
A 58 7493
G 58 7504
T 58 7517
C 58 7529
A 52 7541
A 58 7553
A 58 7565
T 58 7576
G 58 7589
T 39 7601
T 58 7613
A 58 7625
G 54 7638
A 58 7650
A 58 7662
A 58 7673
A 58 7686
T 54 7697
G 58 7710
C 54 7722
A 41 7733
T 54 7746
A 58 7757
T 58 7769
C 58 7782
T 54 7795
A 45 7805
A 58 7819
T 58 7831
A 51 7843
G 41 7856
A 54 7868
T 52 7879
A 54 7891
A 58 7903
T 52 7915
A 58 7927
C 53 7939
G 54 7952
A 58 7965
T 58 7976
T 53 7990
A 58 8001
A 58 8013
G 53 8025
A 58 8039
A 58 8051
G 50 8063
T 41 8074
T 58 8086
C 58 8099
G 58 8111
A 58 8123
T 53 8135
C 58 8148
C 58 8161
T 51 8173
A 47 8183
A 58 8196
A 58 8208
A 54 8221
T 53 8231
T 58 8244
C 58 8257
C 35 8269
A 35 8279
A 58 8292
T 58 8304
T 39 8317
A 44 8328
G 53 8342
T 52 8355
C 58 8366
C 58 8379
T 53 8392
C 58 8403
T 54 8416
G 58 8429
A 58 8442
T 50 8454
T 49 8467
G 49 8478
G 29 8493
A 53 8504
T 39 8514
C 58 8527
G 53 8540
T 39 8551
T 53 8565
G 46 8577
G 51 8591
C 50 8603
T 53 8615
A 58 8627
A 58 8639
A 52 8651
G 53 8663
C 53 8676
G 51 8688
C 52 8700
A 51 8712
A 50 8725
T 53 8736
T 58 8750
T 58 8762
T 58 8774
G 46 8788
T 39 8799
A 53 8811
A 58 8822
C 51 8835
G 58 8848
G 58 8861
A 54 8874
T 52 8886
T 42 8898
A 53 8910
G 53 8923
G 54 8936
G 54 8949
C 45 8961
A 52 8973
T 53 8985
C 53 8998
C 53 9010
T 34 9023
A 54 9035
T 53 9047
T 39 9060
A 47 9072
G 53 9085
T 36 9098
A 53 9110
A 48 9120
G 53 9135
T 51 9148
C 51 9159
G 52 9173
G 54 9187
T 31 9199
C 53 9211
T 53 9224
G 53 9236
G 49 9250
A 53 9263
T 40 9275
C 53 9287
G 52 9300
A 45 9312
T 34 9324
T 49 9338
T 53 9349
A 39 9362
T 45 9374
C 53 9387
G 53 9399
G 42 9413
A 53 9426
T 32 9437
T 52 9451
C 53 9463
T 45 9475
G 47 9489
A 51 9502
T 29 9513
A 42 9525
T 52 9538
T 29 9550
A 41 9561
T 45 9575
T 34 9587
A 41 9598
A 53 9612
T 53 9625
C 53 9638
G 42 9651
A 45 9665
T 32 9677
T 49 9690
T 51 9702
G 53 9714
G 53 9728
G 53 9741
T 34 9754
G 51 9767
T 26 9780
A 34 9790
T 33 9804
A 45 9815
T 45 9828
G 53 9841
C 34 9854
C 46 9868
G 32 9881
A 53 9893
A 52 9907
A 32 9920
T 40 9932
C 53 9944
T 42 9957
T 53 9971
T 51 9984
C 45 9997
T 41 10010
C 35 10022
A 34 10034
T 45 10047
T 32 10060
A 37 10072
T 38 10086
T 31 10097
A 33 10108
T 33 10122
A 31 10133
G 41 10148
C 51 10161
G 51 10175
G 45 10188
T 31 10201
T 36 10215
C 42 10228
T 34 10239
T 37 10254
C 36 10266
A 28 10279
A 33 10288
G 45 10302
A 51 10316
A 51 10328
A 48 10341
A 48 10354
A 48 10367
A 42 10379
G 34 10392
A 46 10406
G 36 10418
T 32 10429
T 48 10443
T 30 10457
G 46 10469
T 23 10483
A 42 10495
T 31 10508
C 42 10522
G 38 10535
A 36 10549
C 38 10562
T 31 10575
A 30 10587
A 48 10600
A 38 10612
G 42 10626
T 31 10639
A 42 10651
T 38 10664
A 43 10676
T 43 10689
A 43 10701
C 42 10714
T 43 10729
T 43 10742
C 38 10756
A 30 10769
A 30 10778
C 27 10793
T 26 10804
T 47 10819
T 32 10834
C 41 10847
T 30 10858
T 31 10873
G 44 10885
T 32 10899
G 43 10911
C 35 10923
T 43 10936
A 34 10948
G 32 10962
A 48 10977
A 32 10988
C 31 11000
T 31 11011
T 48 11023
T 41 11035
A 9 11048
G 8 11054
G 5 11063
T 4 11077
C 5 11088
T 6 11095
C 6 11108
C 6 11117
G 8 11130
T 14 11141
A 30 11153
A 44 11163
A 48 11173
A 18 11183
C 11 11191
A 11 11203
C 10 11212
C 5 11223
A 7 11233
END_DNA

END_SEQUENCE
```
