## Supplementary material for "Identification and characterization of *Gypsophila paniculata* color morphs in Sleeping Bear Dunes National Lakeshore, MI, USA": Raw sequence files, alignment files: SEQ_LM40G4_PMorph10_MatK390F_7-20-2017_2017-07-21_BCG.phd.1

```
BEGIN_SEQUENCE SEQ_LM40G4_MatK390F_7-20-2017_2017-07-21_BCG

BEGIN_COMMENT

CHROMAT_FILE: SEQ_LM40G4_MatK390F_7-20-2017_2017-07-21_BCG.ab1
BASECALLER_VERSION: KB 1.4.1.8
TRACE_PROCESSOR_VERSION: KB 1.4.1.8
QUALITY_LEVELS: 99
TIME: Mon Jul 24 09:44:10 2017
TRACE_ARRAY_MIN_INDEX: 0
TRACE_ARRAY_MAX_INDEX: 15440
TRIM: -1 -1 -1.000000e+000
TRACE_PEAK_AREA_RATIO: -1.000000e+000
CHEM: term
DYE: big
END_COMMENT

BEGIN_DNA
G 4 2
T 5 11
A 5 19
A 4 28
C 4 42
A 9 51
A 9 61
A 4 70
T 5 89
T 8 99
C 4 111
C 4 116
T 8 132
T 16 140
T 19 147
A 5 155
C 11 165
A 5 176
T 19 188
T 33 203
T 18 219
A 32 230
A 58 239
A 13 250
T 36 260
T 34 274
A 26 284
T 30 295
G 26 313
T 29 324
G 36 340
T 58 352
T 28 365
A 23 374
G 54 389
A 39 401
T 37 411
A 34 421
T 54 431
A 52 442
T 48 453
T 41 468
A 62 479
A 62 491
T 62 503
T 62 517
C 54 531
C 62 543
T 62 556
T 47 569
A 62 580
C 62 592
C 62 604
C 62 615
C 42 626
A 31 635
C 62 647
C 62 660
C 39 672
A 37 681
T 62 695
C 62 708
T 62 721
G 62 734
G 62 748
A 47 761
A 62 772
A 59 782
T 62 792
C 62 804
T 62 816
T 59 829
A 59 840
G 59 853
T 62 866
T 43 879
C 36 890
A 26 899
A 18 909
A 27 921
C 19 933
A 18 943
C 31 955
T 51 968
T 62 981
C 62 995
G 59 1006
G 59 1021
T 62 1034
A 62 1045
T 59 1055
T 62 1068
G 62 1081
G 62 1095
G 62 1108
T 62 1119
G 62 1132
A 62 1144
A 62 1154
A 62 1165
G 62 1178
A 59 1189
T 59 1199
G 59 1213
C 59 1224
C 59 1236
T 62 1249
C 62 1261
G 59 1273
T 62 1287
C 62 1299
T 62 1312
T 62 1324
T 62 1336
G 62 1348
C 59 1360
A 62 1370
T 59 1382
T 59 1396
T 62 1407
A 62 1417
T 62 1429
T 59 1441
A 62 1452
C 62 1464
G 62 1477
A 62 1489
T 62 1501
T 62 1514
C 62 1526
T 62 1538
T 62 1551
T 62 1564
C 62 1576
T 62 1588
T 62 1600
T 59 1613
A 62 1623
T 62 1634
G 62 1647
A 62 1659
G 62 1672
T 62 1684
A 62 1695
T 62 1706
C 59 1718
A 62 1729
T 62 1741
A 62 1752
A 62 1765
T 62 1777
T 62 1790
G 62 1803
G 62 1817
A 62 1829
A 62 1841
T 62 1852
A 62 1863
G 62 1876
T 62 1888
C 62 1901
T 62 1913
T 62 1926
T 62 1938
T 62 1951
T 62 1963
A 62 1973
T 62 1985
T 62 1997
C 62 2010
C 59 2021
A 59 2031
A 62 2042
A 62 2054
A 62 2066
A 62 2078
A 62 2090
A 62 2101
T 62 2112
C 62 2125
C 62 2137
A 54 2147
T 62 2160
T 62 2173
T 62 2186
C 62 2198
T 62 2211
A 62 2221
T 62 2233
T 62 2246
T 62 2258
T 62 2270
T 62 2283
C 62 2295
T 59 2307
A 62 2317
A 62 2328
A 62 2340
A 62 2352
A 62 2363
G 62 2376
G 62 2388
A 62 2400
A 62 2412
T 62 2422
C 62 2435
A 62 2446
A 62 2457
A 62 2469
G 62 2482
A 62 2494
T 62 2505
T 62 2517
A 62 2529
T 62 2540
T 62 2553
C 62 2566
T 62 2578
T 62 2591
G 62 2603
T 59 2616
T 62 2628
C 62 2640
T 62 2652
T 62 2664
A 62 2674
T 62 2686
A 62 2697
T 62 2709
A 62 2720
A 62 2732
T 62 2744
T 62 2756
T 62 2769
C 62 2781
C 62 2793
A 59 2803
G 62 2816
G 62 2829
T 56 2841
A 62 2853
T 62 2864
G 62 2876
T 62 2888
G 62 2901
A 62 2913
A 62 2925
T 62 2936
A 62 2948
T 59 2959
G 62 2973
A 62 2985
A 62 2996
T 62 3008
C 62 3020
C 62 3033
A 59 3043
T 62 3055
T 62 3068
T 62 3081
T 62 3093
C 62 3105
T 62 3117
T 62 3129
T 62 3142
T 62 3154
T 62 3166
T 62 3177
C 62 3189
T 62 3201
T 62 3213
T 62 3225
G 62 3237
C 62 3249
A 62 3259
A 62 3270
C 62 3282
C 62 3294
A 62 3305
A 62 3317
T 62 3329
C 62 3342
C 62 3354
T 62 3367
C 62 3379
T 62 3391
C 62 3403
A 62 3414
T 62 3426
T 62 3438
T 62 3450
A 62 3461
C 62 3473
G 62 3486
A 62 3497
T 62 3509
C 59 3522
A 62 3532
A 62 3544
C 62 3556
A 59 3567
T 62 3579
C 62 3592
T 62 3605
T 62 3617
A 62 3628
T 62 3640
A 62 3651
G 59 3664
A 62 3677
G 62 3689
T 62 3701
G 62 3713
T 62 3725
T 62 3737
T 62 3749
C 62 3761
T 62 3773
T 62 3785
G 62 3798
A 62 3810
A 62 3821
C 62 3833
G 62 3845
C 62 3857
A 62 3868
T 62 3880
T 62 3893
T 62 3905
A 62 3916
T 62 3927
T 62 3940
T 62 3952
C 62 3965
T 62 3977
A 62 3988
C 62 3999
G 62 4011
T 62 4024
A 62 4035
A 62 4047
A 62 4059
A 62 4071
T 62 4082
T 62 4094
A 59 4105
G 62 4119
A 62 4131
A 62 4142
T 62 4154
A 62 4165
T 62 4177
T 62 4189
T 62 4202
A 62 4213
G 62 4226
T 62 4238
T 62 4250
A 59 4261
A 62 4273
A 59 4285
C 62 4297
T 62 4309
T 62 4322
T 62 4334
T 62 4347
T 62 4359
T 62 4371
A 62 4381
T 62 4393
A 62 4404
A 62 4416
A 62 4427
G 62 4440
A 62 4452
T 62 4463
T 62 4475
T 62 4487
T 62 4500
G 62 4513
G 62 4526
C 62 4537
G 62 4550
T 62 4562
T 62 4574
A 62 4585
T 62 4597
C 62 4609
T 62 4621
T 62 4634
A 62 4645
T 62 4657
G 62 4669
G 62 4682
C 62 4694
T 62 4706
T 62 4719
T 62 4731
T 62 4743
C 59 4755
A 59 4764
A 62 4776
A 62 4788
G 62 4800
A 62 4812
C 62 4824
C 62 4836
C 62 4848
T 62 4861
T 62 4873
C 62 4886
C 62 4897
C 62 4909
C 62 4921
G 62 4933
C 62 4945
A 62 4956
T 62 4968
T 62 4980
C 62 4992
T 62 5005
G 62 5017
T 62 5029
T 62 5041
A 62 5052
G 62 5064
G 62 5077
T 62 5089
A 62 5100
T 62 5111
A 62 5122
A 62 5134
A 62 5146
G 62 5159
G 62 5171
C 62 5183
A 62 5194
A 62 5206
A 62 5218
T 62 5230
C 62 5242
T 62 5255
A 62 5266
T 62 5278
T 62 5290
C 62 5303
T 62 5315
A 59 5326
G 62 5338
C 62 5351
C 62 5363
T 62 5375
C 62 5387
A 62 5398
A 62 5409
A 62 5421
A 62 5433
G 62 5445
G 62 5458
G 62 5470
A 62 5482
T 59 5492
G 62 5505
T 62 5517
C 62 5529
C 62 5541
T 62 5553
T 62 5566
T 62 5578
T 62 5590
T 62 5602
G 62 5615
A 62 5626
T 62 5637
G 62 5650
T 62 5661
A 62 5672
T 62 5684
A 62 5695
A 62 5706
A 62 5719
T 62 5730
G 62 5743
G 62 5756
A 62 5768
A 62 5780
A 62 5792
T 62 5803
T 62 5815
T 62 5827
T 62 5839
A 62 5850
C 62 5862
C 62 5874
T 62 5887
T 62 5900
C 62 5912
T 62 5924
C 62 5936
A 62 5946
A 62 5958
T 62 5970
T 62 5982
T 62 5994
C 62 6006
T 62 6018
G 62 6031
G 62 6044
C 62 6055
A 62 6066
A 62 6078
T 62 6090
G 62 6102
T 62 6114
C 62 6126
A 62 6137
T 62 6149
T 62 6161
T 62 6174
T 62 6186
T 62 6198
A 62 6209
T 62 6221
A 56 6232
T 62 6244
G 62 6257
T 56 6269
G 62 6282
G 62 6295
T 56 6306
C 62 6318
T 62 6330
C 54 6343
A 42 6353
A 62 6365
C 62 6377
C 54 6389
A 47 6400
A 62 6412
G 62 6425
A 62 6438
A 62 6450
G 62 6462
A 62 6474
A 62 6486
T 62 6496
C 62 6509
T 62 6521
A 62 6532
T 62 6544
A 62 6556
T 62 6568
T 62 6581
A 62 6592
A 62 6604
T 62 6616
C 62 6629
G 62 6642
A 62 6654
T 62 6665
T 62 6678
A 62 6689
T 62 6701
C 47 6713
A 47 6724
A 62 6736
C 62 6748
C 62 6761
C 54 6773
A 47 6784
T 62 6797
T 62 6809
T 62 6822
T 62 6834
C 62 6846
T 62 6858
T 62 6870
G 62 6883
A 62 6895
C 62 6906
T 62 6918
T 62 6931
C 62 6943
A 47 6953
T 62 6965
G 62 6978
G 62 6990
G 62 7003
T 62 7015
T 62 7027
T 62 7039
T 62 7051
T 62 7064
G 62 7076
T 62 7088
T 62 7100
C 62 7112
A 42 7122
A 62 7135
G 62 7147
T 62 7159
G 62 7172
T 62 7183
A 62 7195
C 62 7206
A 54 7217
A 58 7230
C 58 7242
T 58 7255
C 58 7268
A 54 7279
C 58 7291
T 58 7303
T 58 7316
C 58 7329
T 58 7341
T 58 7354
C 58 7365
C 58 7378
G 58 7390
T 58 7402
G 58 7414
G 58 7427
T 58 7439
A 58 7450
C 58 7462
G 58 7473
G 58 7487
A 58 7500
G 58 7511
T 58 7524
C 58 7536
A 46 7547
A 58 7559
A 58 7571
T 58 7583
G 58 7596
T 58 7607
T 58 7620
A 54 7631
G 54 7645
A 58 7657
A 58 7669
A 58 7681
A 58 7693
T 54 7704
G 58 7717
C 52 7728
A 58 7740
T 54 7752
A 58 7764
T 58 7776
C 58 7789
T 54 7801
A 54 7812
A 58 7825
T 52 7837
A 58 7849
G 52 7862
A 58 7875
T 52 7886
A 58 7897
A 58 7910
T 54 7921
A 58 7933
C 58 7946
G 52 7959
A 58 7971
T 58 7983
T 46 7996
A 58 8007
A 58 8020
G 53 8033
A 58 8045
A 58 8057
G 51 8069
T 53 8081
T 58 8093
C 58 8105
G 51 8119
A 58 8131
T 54 8142
C 58 8155
C 58 8168
T 51 8180
A 54 8191
A 58 8203
A 58 8215
A 53 8228
T 41 8239
T 54 8252
C 58 8264
C 42 8277
A 39 8287
A 58 8299
T 58 8311
T 49 8325
A 58 8336
G 50 8349
T 50 8362
C 58 8374
C 53 8388
T 58 8399
C 58 8412
T 58 8425
G 58 8437
A 51 8450
T 39 8461
T 50 8474
G 58 8487
G 38 8500
A 50 8512
T 51 8523
C 58 8536
G 51 8549
T 41 8561
T 54 8574
G 51 8586
G 58 8600
C 52 8612
T 52 8624
A 52 8636
A 58 8648
A 46 8659
G 58 8673
C 58 8686
G 58 8698
C 52 8711
A 58 8722
A 50 8734
T 54 8746
T 58 8759
T 58 8772
T 58 8785
G 58 8798
T 42 8810
A 58 8822
A 58 8834
C 51 8845
G 58 8859
G 51 8873
A 51 8885
T 32 8897
T 50 8909
A 54 8921
G 39 8933
G 58 8948
G 51 8961
C 50 8974
A 52 8985
T 54 8997
C 53 9010
C 53 9023
T 42 9036
A 54 9048
T 51 9060
T 33 9074
A 53 9085
G 52 9099
T 39 9112
A 53 9124
A 49 9135
G 53 9149
T 52 9161
C 53 9174
G 53 9187
G 51 9201
T 38 9214
C 53 9226
T 53 9239
G 54 9252
G 53 9265
A 46 9279
T 37 9290
C 53 9303
G 52 9316
A 53 9329
T 45 9341
T 54 9354
T 52 9366
A 53 9378
T 53 9390
C 54 9404
G 52 9417
G 42 9431
A 53 9444
T 26 9456
T 50 9469
C 51 9482
T 52 9494
G 53 9507
A 51 9521
T 37 9532
A 53 9545
T 49 9557
T 33 9570
A 53 9582
T 53 9594
T 34 9608
A 53 9620
A 53 9633
T 53 9645
C 53 9659
G 52 9672
A 53 9685
T 53 9698
T 54 9712
T 51 9724
G 53 9736
G 54 9750
G 54 9764
T 37 9778
G 54 9790
T 37 9803
A 52 9815
T 45 9827
A 51 9839
T 47 9852
G 51 9865
C 49 9879
C 51 9893
G 37 9905
A 54 9919
A 54 9932
A 53 9945
T 52 9958
C 53 9971
T 51 9985
T 54 9997
T 52 10011
C 53 10024
T 52 10037
C 40 10050
A 39 10062
T 53 10075
T 30 10089
A 40 10099
T 34 10112
T 32 10126
A 53 10138
T 45 10151
A 52 10164
G 52 10177
C 47 10191
G 40 10205
G 52 10218
T 45 10233
T 31 10246
C 53 10259
T 53 10272
T 45 10286
C 53 10298
A 28 10310
A 35 10322
G 34 10335
A 52 10348
A 49 10361
A 49 10374
A 52 10387
A 51 10400
A 51 10413
G 32 10427
A 51 10440
G 31 10454
T 44 10468
T 51 10480
T 41 10492
G 51 10506
T 30 10520
A 41 10532
T 39 10545
C 42 10559
G 36 10572
A 45 10586
C 32 10600
T 28 10613
A 26 10623
A 46 10638
A 37 10652
G 45 10665
T 31 10679
A 43 10691
T 31 10703
A 42 10716
T 42 10729
A 43 10741
C 43 10754
T 42 10768
T 42 10782
C 37 10795
A 31 10807
A 34 10819
C 32 10833
T 31 10845
T 47 10859
T 42 10874
C 42 10888
T 35 10901
T 32 10913
G 46 10927
T 32 10940
G 43 10953
C 38 10966
T 36 10979
A 34 10991
G 32 11003
A 46 11018
A 34 11030
C 29 11043
T 43 11055
T 48 11067
T 43 11079
A 18 11090
G 15 11099
C 17 11111
T 12 11127
C 6 11137
T 9 11143
C 5 11153
G 5 11163
G 15 11175
T 21 11190
A 38 11203
A 46 11217
A 21 11230
C 21 11241
A 10 11255
C 4 11271
A 6 11282
C 4 11300
A 5 11314
C 4 11347
C 4 11368
C 5 11378
C 5 11387
C 5 11405
A 5 11426
A 6 11435
C 9 11444
T 14 11460
C 6 11472
T 6 11493
T 23 11506
T 14 11518
T 31 11531
T 34 11543
T 30 11555
T 11 11568
C 18 11579
T 27 11592
T 8 11610
G 13 11617
A 11 11631
A 23 11642
A 9 11653
G 17 11664
A 10 11677
A 8 11687
C 9 11706
C 11 11715
G 31 11725
G 31 11736
C 27 11749
T 18 11761
G 6 11780
T 26 11788
A 8 11799
C 33 11808
A 5 11817
A 6 11848
A 4 11869
G 14 11881
G 21 11895
A 10 11906
G 21 11923
A 11 11935
C 8 11954
A 5 11960
G 6 11971
C 18 11980
T 13 11990
T 11 12001
T 11 12012
T 18 12023
T 8 12034
T 17 12045
C 21 12056
T 9 12069
G 4 12080
A 7 12098
G 4 12119
G 6 12129
T 14 12141
C 14 12157
A 5 12172
C 11 12182
T 7 12191
C 10 12202
A 8 12218
C 15 12232
A 7 12247
C 10 12257
A 12 12266
T 7 12279
C 6 12292
C 9 12307
A 8 12316
A 6 12328
T 5 12343
C 9 12353
T 5 12363
A 9 12377
T 4 12391
A 4 12411
T 6 12423
A 7 12434
A 8 12446
A 6 12458
T 8 12465
END_DNA

END_SEQUENCE
```
