## Supplementary material for "Identification and characterization of *Gypsophila paniculata* color morphs in Sleeping Bear Dunes National Lakeshore, MI, USA": Raw sequence files, alignment files: SEQ_LM40G5_PMorph11_MatK390F_7-20-2017_2017-07-21_BCG.phd.1

```
BEGIN_SEQUENCE SEQ_LM40G5_MatK390F_7-20-2017_2017-07-21_BCG

BEGIN_COMMENT

CHROMAT_FILE: SEQ_LM40G5_MatK390F_7-20-2017_2017-07-21_BCG.ab1
BASECALLER_VERSION: KB 1.4.1.8
TRACE_PROCESSOR_VERSION: KB 1.4.1.8
QUALITY_LEVELS: 99
TIME: Mon Jul 24 09:44:11 2017
TRACE_ARRAY_MIN_INDEX: 0
TRACE_ARRAY_MAX_INDEX: 15415
TRIM: -1 -1 -1.000000e+000
TRACE_PEAK_AREA_RATIO: -1.000000e+000
CHEM: term
DYE: big
END_COMMENT

BEGIN_DNA
T 5 2
A 9 13
A 7 24
A 5 38
A 4 46
A 4 53
A 4 63
T 5 71
T 7 83
C 5 92
C 6 98
T 6 113
T 7 119
T 9 132
A 9 142
C 10 150
A 4 160
T 14 174
T 49 190
T 14 205
A 10 215
A 5 222
A 5 235
T 16 249
T 21 262
A 26 272
T 36 284
G 33 301
T 41 313
G 54 328
T 54 341
T 32 354
A 28 363
G 47 378
A 34 391
T 33 400
A 42 410
T 52 421
A 52 432
T 54 443
T 41 458
A 54 468
A 62 481
T 62 493
T 62 507
C 62 521
C 62 533
T 62 546
T 54 559
A 62 571
C 62 581
C 62 594
C 62 605
C 41 617
A 29 625
C 62 638
C 62 650
C 38 663
A 31 671
T 62 685
C 62 698
T 62 711
G 62 725
G 62 739
A 59 752
A 62 763
A 56 773
T 59 783
C 62 795
T 62 807
T 59 820
A 59 830
G 59 844
T 23 857
T 16 870
C 15 882
A 11 890
A 10 900
A 13 912
C 11 924
A 10 933
C 13 946
T 62 959
T 62 972
C 62 986
G 59 997
G 59 1012
T 59 1025
A 62 1036
T 59 1046
T 62 1058
G 62 1072
G 62 1086
G 62 1098
T 62 1110
G 62 1123
A 59 1135
A 62 1145
A 62 1157
G 62 1169
A 59 1181
T 59 1190
G 59 1204
C 62 1215
C 62 1227
T 62 1240
C 62 1252
G 59 1264
T 59 1278
C 62 1290
T 62 1303
T 62 1315
T 62 1327
G 62 1339
C 59 1351
A 62 1361
T 62 1373
T 62 1385
T 59 1398
A 62 1408
T 62 1420
T 59 1433
A 62 1443
C 62 1455
G 59 1468
A 62 1480
T 62 1492
T 62 1505
C 62 1517
T 62 1530
T 62 1542
T 62 1555
C 62 1567
T 62 1579
T 62 1592
T 62 1604
A 62 1614
T 59 1625
G 62 1638
A 62 1651
G 62 1663
T 62 1675
A 62 1686
T 62 1697
C 59 1709
A 62 1720
T 62 1732
A 62 1743
A 62 1756
T 62 1768
T 62 1781
G 62 1794
G 62 1808
A 62 1821
A 62 1832
T 62 1843
A 59 1854
G 59 1868
T 62 1879
C 62 1891
T 62 1904
T 62 1917
T 62 1929
T 62 1942
T 62 1954
A 62 1964
T 62 1976
T 62 1988
C 62 2001
C 62 2012
A 62 2022
A 62 2033
A 62 2045
A 62 2057
A 62 2069
A 62 2081
A 62 2092
T 62 2103
C 62 2116
C 62 2128
A 59 2138
T 62 2151
T 62 2164
T 62 2177
C 62 2189
T 59 2202
A 62 2212
T 62 2224
T 62 2237
T 62 2249
T 62 2261
T 62 2274
C 62 2286
T 59 2298
A 62 2308
A 62 2319
A 62 2331
A 62 2343
A 62 2355
G 62 2367
G 62 2379
A 62 2391
A 62 2403
T 59 2413
C 59 2426
A 62 2436
A 62 2448
A 62 2460
G 62 2473
A 62 2485
T 62 2496
T 62 2508
A 62 2519
T 62 2531
T 62 2544
C 62 2557
T 62 2569
T 62 2582
G 62 2594
T 62 2607
T 62 2619
C 62 2631
T 62 2643
T 62 2655
A 62 2665
T 62 2677
A 62 2688
T 62 2700
A 62 2711
A 62 2723
T 62 2735
T 62 2747
T 62 2760
C 62 2772
C 59 2784
A 59 2794
G 62 2807
G 62 2820
T 59 2832
A 59 2844
T 62 2855
G 62 2867
T 62 2879
G 62 2892
A 62 2904
A 62 2916
T 62 2927
A 62 2939
T 62 2950
G 62 2963
A 62 2975
A 62 2987
T 62 2999
C 62 3011
C 62 3023
A 59 3034
T 62 3047
T 62 3059
T 62 3072
T 62 3084
C 62 3096
T 62 3108
T 62 3120
T 62 3132
T 62 3145
T 62 3156
T 62 3168
C 62 3180
T 62 3192
T 62 3204
T 62 3216
G 62 3228
C 62 3239
A 62 3250
A 62 3261
C 62 3273
C 62 3285
A 62 3295
A 62 3307
T 62 3320
C 62 3333
C 62 3345
T 62 3357
C 62 3370
T 62 3382
C 62 3394
A 62 3405
T 62 3416
T 62 3429
T 62 3441
A 62 3452
C 62 3464
G 62 3476
A 62 3488
T 62 3500
C 59 3513
A 62 3523
A 62 3535
C 62 3547
A 62 3558
T 62 3570
C 62 3583
T 62 3595
T 62 3608
A 62 3619
T 62 3631
A 62 3642
G 59 3655
A 62 3667
G 62 3680
T 62 3692
G 62 3704
T 62 3715
T 62 3728
T 62 3740
C 62 3751
T 62 3764
T 62 3776
G 62 3789
A 62 3801
A 62 3812
C 62 3824
G 62 3836
C 62 3848
A 62 3859
T 62 3871
T 62 3883
T 62 3896
A 62 3907
T 62 3918
T 62 3931
T 62 3943
C 62 3955
T 62 3968
A 62 3978
C 62 3990
G 62 4002
T 59 4015
A 62 4026
A 62 4038
A 62 4050
A 62 4062
T 62 4073
T 62 4085
A 62 4097
G 62 4110
A 62 4121
A 62 4133
T 62 4145
A 62 4156
T 62 4168
T 62 4180
T 62 4193
A 59 4204
G 62 4217
T 62 4229
T 62 4241
A 62 4252
A 62 4264
A 62 4276
C 62 4288
T 62 4300
T 62 4312
T 62 4325
T 62 4337
T 62 4349
T 62 4361
A 62 4372
T 62 4384
A 62 4394
A 62 4406
A 62 4418
G 62 4431
A 62 4443
T 62 4454
T 62 4466
T 62 4478
T 62 4491
G 62 4504
G 62 4517
C 62 4528
G 62 4541
T 62 4553
T 62 4565
A 62 4576
T 62 4587
C 62 4600
T 62 4612
T 62 4625
A 62 4636
T 62 4648
G 62 4660
G 62 4673
C 62 4685
T 62 4698
T 62 4710
T 62 4722
T 62 4734
C 59 4746
A 59 4756
A 62 4767
A 62 4778
G 62 4791
A 62 4803
C 62 4815
C 62 4827
C 62 4839
T 62 4852
T 62 4864
C 62 4876
C 62 4888
C 62 4900
C 62 4912
G 62 4923
C 62 4936
A 62 4947
T 62 4959
T 62 4971
C 62 4983
T 62 4996
G 62 5008
T 62 5020
T 59 5033
A 59 5043
G 62 5055
G 62 5068
T 62 5080
A 62 5091
T 62 5102
A 62 5113
A 62 5125
A 62 5137
G 62 5150
G 62 5163
C 62 5174
A 62 5185
A 62 5197
A 62 5209
T 62 5221
C 62 5233
T 62 5246
A 62 5257
T 62 5269
T 62 5282
C 62 5294
T 62 5306
A 62 5317
G 62 5330
C 62 5342
C 62 5354
T 62 5367
C 62 5379
A 59 5389
A 62 5401
A 62 5412
A 62 5424
G 62 5436
G 62 5449
G 62 5461
A 54 5473
T 47 5483
G 62 5496
T 62 5508
C 62 5520
C 62 5532
T 62 5544
T 62 5557
T 62 5569
T 62 5582
T 62 5594
G 62 5606
A 62 5617
T 62 5629
G 62 5641
T 62 5652
A 62 5664
T 62 5675
A 62 5686
A 62 5698
A 62 5710
T 62 5722
G 62 5735
G 62 5747
A 62 5760
A 62 5771
A 62 5783
T 62 5794
T 62 5807
T 62 5818
T 62 5831
A 62 5842
C 62 5854
C 62 5866
T 62 5878
T 62 5891
C 62 5903
T 62 5915
C 62 5928
A 62 5938
A 62 5949
T 62 5961
T 62 5974
T 62 5986
C 62 5998
T 62 6010
G 62 6023
G 62 6035
C 62 6047
A 56 6058
A 62 6070
T 62 6081
G 62 6094
T 62 6106
C 62 6118
A 56 6129
T 62 6140
T 62 6153
T 62 6166
T 62 6178
T 53 6190
A 56 6201
T 56 6212
A 56 6224
T 56 6236
G 62 6249
T 56 6261
G 62 6273
G 62 6287
T 62 6298
C 62 6310
T 62 6322
C 62 6334
A 62 6346
A 62 6357
C 62 6369
C 54 6381
A 47 6392
A 62 6405
G 62 6417
A 62 6430
A 62 6442
G 62 6454
A 62 6466
A 54 6478
T 54 6489
C 62 6501
T 62 6513
A 62 6525
T 62 6536
A 62 6548
T 62 6560
T 62 6573
A 62 6584
A 62 6596
T 62 6608
C 62 6621
G 62 6634
A 62 6646
T 62 6658
T 62 6670
A 62 6681
T 62 6693
C 54 6706
A 54 6716
A 62 6729
C 62 6740
C 62 6753
C 62 6766
A 62 6776
T 62 6789
T 62 6802
T 62 6815
T 62 6827
C 62 6839
T 62 6850
T 62 6863
G 62 6875
A 62 6888
C 62 6899
T 62 6911
T 62 6924
C 62 6935
A 33 6946
T 62 6958
G 62 6970
G 62 6983
G 62 6996
T 62 7008
T 58 7020
T 58 7032
T 58 7044
T 58 7057
G 58 7069
T 53 7080
T 58 7093
C 58 7105
A 42 7116
A 58 7127
G 58 7140
T 53 7152
G 58 7164
T 52 7176
A 58 7188
C 58 7199
A 54 7210
A 58 7222
C 58 7235
T 58 7248
C 58 7260
A 47 7271
C 58 7284
T 58 7296
T 58 7310
C 58 7322
T 58 7334
T 58 7346
C 58 7358
C 58 7371
G 58 7383
T 54 7395
G 58 7407
G 58 7420
T 54 7432
A 58 7444
C 58 7455
G 58 7467
G 58 7481
A 58 7493
G 54 7505
T 58 7517
C 54 7529
A 42 7540
A 58 7552
A 58 7565
T 54 7576
G 58 7589
T 52 7601
T 46 7613
A 42 7624
G 41 7638
A 58 7650
A 58 7662
A 58 7674
A 54 7686
T 45 7697
G 58 7710
C 52 7722
A 52 7734
T 54 7745
A 54 7757
T 58 7769
C 58 7782
T 53 7795
A 58 7806
A 58 7819
T 54 7831
A 58 7843
G 53 7856
A 58 7868
T 53 7880
A 58 7891
A 58 7904
T 53 7915
A 58 7927
C 58 7940
G 47 7953
A 58 7965
T 58 7977
T 41 7990
A 58 8001
A 58 8014
G 39 8026
A 58 8039
A 58 8052
G 53 8064
T 47 8075
T 58 8088
C 58 8099
G 49 8112
A 58 8124
T 53 8136
C 58 8148
C 58 8161
T 51 8174
A 58 8186
A 58 8197
A 58 8209
A 53 8222
T 53 8233
T 58 8246
C 51 8258
C 38 8271
A 39 8281
A 58 8293
T 58 8305
T 53 8318
A 44 8330
G 42 8343
T 53 8356
C 54 8368
C 49 8381
T 54 8393
C 54 8405
T 53 8418
G 58 8430
A 58 8443
T 39 8454
T 51 8468
G 58 8480
G 33 8494
A 53 8506
T 40 8517
C 58 8529
G 58 8542
T 53 8554
T 53 8567
G 49 8579
G 51 8593
C 53 8605
T 53 8618
A 53 8629
A 58 8641
A 58 8653
G 54 8666
C 53 8678
G 53 8692
C 49 8703
A 39 8714
A 54 8726
T 53 8739
T 58 8752
T 58 8764
T 58 8777
G 58 8791
T 53 8803
A 53 8815
A 54 8827
C 51 8839
G 41 8851
G 58 8865
A 54 8878
T 42 8890
T 40 8903
A 53 8915
G 53 8927
G 54 8941
G 54 8954
C 53 8966
A 53 8978
T 53 8990
C 54 9002
C 54 9016
T 53 9029
A 54 9041
T 53 9053
T 39 9067
A 46 9078
G 53 9091
T 39 9105
A 53 9116
A 53 9129
G 53 9141
T 42 9154
C 53 9166
G 49 9179
G 54 9193
T 42 9206
C 53 9218
T 43 9231
G 54 9244
G 53 9257
A 53 9270
T 49 9282
C 53 9295
G 53 9308
A 41 9321
T 42 9333
T 54 9346
T 45 9358
A 53 9370
T 53 9382
C 54 9395
G 53 9408
G 53 9422
A 39 9436
T 34 9448
T 45 9461
C 53 9473
T 43 9486
G 54 9499
A 53 9512
T 45 9524
A 53 9536
T 53 9548
T 45 9562
A 53 9574
T 46 9585
T 53 9599
A 45 9610
A 53 9623
T 53 9637
C 54 9651
G 54 9665
A 52 9677
T 46 9689
T 48 9704
T 53 9715
G 41 9728
G 53 9742
G 38 9757
T 47 9769
G 52 9781
T 40 9794
A 52 9806
T 53 9819
A 34 9831
T 53 9843
G 53 9856
C 46 9871
C 46 9884
G 34 9897
A 49 9912
A 53 9924
A 31 9937
T 45 9949
C 53 9962
T 53 9976
T 52 9988
T 53 10001
C 53 10014
T 52 10028
C 45 10041
A 42 10052
T 43 10065
T 43 10078
A 45 10091
T 43 10103
T 42 10117
A 51 10129
T 31 10142
A 42 10154
G 45 10168
C 51 10181
G 31 10195
G 51 10209
T 31 10222
T 45 10236
C 45 10249
T 43 10263
T 42 10277
C 42 10289
A 28 10300
A 35 10312
G 31 10327
A 51 10339
A 51 10352
A 51 10365
A 51 10378
A 51 10391
A 51 10404
G 31 10418
A 46 10432
G 36 10444
T 37 10456
T 48 10470
T 34 10484
G 46 10497
T 31 10511
A 42 10523
T 42 10536
C 42 10549
G 36 10563
A 36 10577
C 31 10590
T 31 10604
A 31 10615
A 41 10630
A 30 10644
G 42 10657
T 31 10671
A 42 10683
T 42 10695
A 43 10708
T 43 10722
A 38 10734
C 41 10747
T 36 10763
T 33 10773
C 41 10789
A 46 10802
A 28 10817
C 36 10827
T 41 10840
T 48 10855
T 48 10869
C 39 10882
T 39 10895
T 34 10909
G 41 10922
T 32 10937
G 42 10949
C 43 10963
T 42 10976
A 43 10988
G 30 11001
A 31 11010
A 46 11020
A 24 11029
C 29 11040
T 36 11051
T 35 11065
T 26 11079
A 6 11090
G 6 11106
C 6 11113
C 4 11123
T 8 11135
T 7 11145
C 13 11157
G 9 11169
T 22 11185
A 38 11198
A 44 11213
A 10 11228
C 13 11236
A 7 11250
C 5 11257
C 9 11267
A 5 11279
END_DNA

END_SEQUENCE
```
