## Supplementary material for "Identification and characterization of *Gypsophila paniculata* color morphs in Sleeping Bear Dunes National Lakeshore, MI, USA": Raw sequence files, alignment files: SEQ_LM40G6_PMorph12_MatK390F_7-20-2017_2017-07-21_BCG.phd.1

```
BEGIN_SEQUENCE SEQ_LM40G6_MatK390F_7-20-2017_2017-07-21_BCG

BEGIN_COMMENT

CHROMAT_FILE: SEQ_LM40G6_MatK390F_7-20-2017_2017-07-21_BCG.ab1
BASECALLER_VERSION: KB 1.4.1.8
TRACE_PROCESSOR_VERSION: KB 1.4.1.8
QUALITY_LEVELS: 99
TIME: Mon Jul 24 09:44:11 2017
TRACE_ARRAY_MIN_INDEX: 0
TRACE_ARRAY_MAX_INDEX: 15397
TRIM: -1 -1 -1.000000e+000
TRACE_PEAK_AREA_RATIO: -1.000000e+000
CHEM: term
DYE: big
END_COMMENT

BEGIN_DNA
T 7 2
T 4 12
A 5 19
A 4 27
A 7 38
C 5 46
A 5 53
A 4 75
T 5 84
T 5 101
C 5 111
C 7 119
T 14 132
T 15 146
A 9 155
A 6 164
A 6 174
T 19 187
T 15 203
T 11 218
A 9 225
A 9 236
A 6 248
T 20 259
T 22 273
A 21 283
T 36 295
G 31 311
T 42 323
G 41 339
T 54 350
T 31 364
A 30 374
G 42 388
A 42 400
T 34 410
A 42 421
T 56 431
A 56 442
T 47 453
T 41 468
A 47 478
A 62 490
T 62 502
T 62 517
C 62 530
C 62 542
T 62 555
T 47 569
A 62 579
C 62 591
C 62 603
C 62 614
C 44 626
A 30 634
C 62 647
C 62 659
C 46 671
A 43 680
T 62 694
C 62 707
T 62 720
G 62 733
G 62 747
A 59 760
A 62 771
A 59 781
T 59 791
C 62 804
T 62 815
T 59 828
A 59 839
G 49 852
T 59 865
T 19 878
C 13 890
A 17 898
A 10 908
A 13 920
C 11 932
A 11 942
C 24 954
T 62 967
T 62 980
C 62 994
G 59 1005
G 62 1020
T 62 1033
A 62 1044
T 59 1054
T 62 1066
G 62 1079
G 62 1093
G 62 1106
T 62 1118
G 62 1130
A 59 1143
A 62 1153
A 62 1164
G 62 1177
A 59 1188
T 46 1198
G 54 1211
C 62 1223
C 62 1235
T 62 1247
C 62 1260
G 62 1272
T 62 1286
C 62 1298
T 62 1310
T 62 1322
T 62 1335
G 62 1347
C 59 1359
A 62 1369
T 59 1380
T 59 1394
T 62 1405
A 62 1415
T 62 1427
T 59 1440
A 62 1450
C 62 1462
G 62 1475
A 62 1488
T 62 1499
T 62 1512
C 62 1525
T 62 1537
T 54 1549
T 54 1562
C 62 1574
T 62 1586
T 62 1598
T 59 1611
A 62 1621
T 62 1632
G 62 1645
A 62 1657
G 62 1670
T 62 1682
A 62 1693
T 62 1704
C 59 1716
A 59 1726
T 62 1739
A 62 1750
A 62 1762
T 62 1775
T 62 1788
G 62 1801
G 62 1815
A 62 1827
A 62 1838
T 62 1850
A 59 1861
G 62 1874
T 62 1886
C 62 1898
T 62 1911
T 62 1923
T 62 1936
T 62 1948
T 62 1961
A 62 1971
T 62 1982
T 62 1995
C 62 2007
C 59 2019
A 62 2028
A 62 2040
A 62 2052
A 62 2064
A 62 2076
A 62 2087
A 62 2099
T 62 2110
C 62 2122
C 62 2134
A 62 2145
T 62 2157
T 62 2170
T 62 2183
C 62 2195
T 62 2208
A 62 2218
T 62 2230
T 62 2243
T 62 2255
T 62 2268
T 62 2280
C 62 2292
T 59 2304
A 62 2314
A 62 2325
A 62 2337
A 62 2348
A 62 2360
G 62 2373
G 62 2385
A 62 2397
A 62 2408
T 62 2419
C 62 2432
A 62 2442
A 62 2454
A 62 2466
G 62 2479
A 62 2491
T 62 2502
T 62 2514
A 62 2525
T 62 2537
T 62 2550
C 62 2562
T 62 2575
T 62 2587
G 62 2600
T 62 2612
T 62 2624
C 62 2636
T 62 2648
T 62 2660
A 62 2671
T 62 2683
A 62 2694
T 62 2705
A 62 2716
A 62 2728
T 62 2740
T 62 2753
T 62 2765
C 62 2778
C 59 2790
A 59 2800
G 62 2813
G 62 2825
T 62 2838
A 54 2849
T 62 2860
G 62 2873
T 62 2885
G 62 2897
A 62 2910
A 62 2921
T 62 2933
A 62 2944
T 59 2955
G 62 2969
A 62 2981
A 62 2992
T 62 3004
C 62 3017
C 62 3029
A 59 3039
T 62 3052
T 62 3064
T 62 3077
T 62 3089
C 62 3101
T 62 3113
T 62 3125
T 62 3138
T 62 3150
T 62 3162
T 62 3174
C 62 3185
T 62 3197
T 62 3209
T 62 3221
G 62 3233
C 62 3245
A 62 3255
A 62 3266
C 62 3278
C 62 3290
A 62 3301
A 62 3312
T 62 3325
C 62 3338
C 62 3350
T 62 3362
C 62 3375
T 62 3387
C 62 3399
A 59 3409
T 62 3421
T 62 3434
T 62 3446
A 62 3457
C 62 3469
G 62 3481
A 62 3493
T 62 3505
C 59 3517
A 62 3528
A 62 3539
C 59 3552
A 62 3563
T 62 3575
C 62 3587
T 62 3600
T 62 3613
A 62 3624
T 62 3636
A 62 3647
G 62 3660
A 62 3672
G 62 3685
T 62 3696
G 62 3709
T 62 3720
T 62 3732
T 62 3744
C 62 3756
T 62 3769
T 62 3781
G 62 3793
A 62 3805
A 62 3817
C 62 3828
G 62 3841
C 62 3852
A 62 3864
T 62 3875
T 62 3888
T 62 3900
A 62 3911
T 62 3923
T 62 3935
T 62 3948
C 62 3960
T 62 3972
A 62 3983
C 62 3995
G 62 4007
T 62 4019
A 62 4030
A 62 4042
A 62 4054
A 62 4066
T 62 4077
T 62 4089
A 59 4100
G 59 4114
A 62 4126
A 62 4138
T 62 4149
A 62 4161
T 62 4172
T 62 4184
T 62 4197
A 59 4208
G 62 4221
T 62 4233
T 62 4246
A 62 4257
A 62 4268
A 62 4280
C 62 4292
T 62 4304
T 62 4317
T 62 4329
T 62 4342
T 62 4354
T 62 4366
A 62 4376
T 62 4388
A 62 4399
A 62 4410
A 62 4422
G 62 4435
A 62 4447
T 62 4458
T 62 4470
T 62 4482
T 62 4495
G 62 4508
G 62 4521
C 62 4532
G 62 4545
T 62 4557
T 62 4569
A 62 4580
T 62 4591
C 62 4604
T 62 4616
T 62 4629
A 62 4640
T 62 4652
G 62 4664
G 62 4677
C 62 4689
T 62 4701
T 62 4714
T 62 4726
T 62 4738
C 62 4750
A 62 4760
A 62 4771
A 62 4783
G 62 4795
A 62 4807
C 62 4819
C 62 4831
C 62 4843
T 62 4856
T 62 4868
C 62 4880
C 62 4892
C 62 4904
C 62 4916
G 62 4927
C 62 4940
A 62 4951
T 62 4963
T 62 4975
C 62 4987
T 62 4999
G 62 5012
T 62 5024
T 62 5036
A 62 5047
G 62 5059
G 62 5072
T 62 5084
A 62 5095
T 62 5106
A 62 5117
A 62 5129
A 62 5141
G 62 5154
G 62 5166
C 62 5178
A 62 5189
A 62 5201
A 62 5213
T 62 5225
C 62 5237
T 62 5249
A 62 5261
T 62 5273
T 62 5285
C 62 5298
T 62 5310
A 59 5320
G 62 5333
C 62 5346
C 62 5358
T 62 5370
C 62 5382
A 62 5393
A 62 5404
A 62 5416
A 62 5428
G 62 5440
G 62 5452
G 62 5465
A 59 5477
T 59 5487
G 62 5500
T 62 5512
C 62 5524
C 62 5536
T 62 5548
T 62 5561
T 62 5573
T 62 5585
T 62 5597
G 62 5610
A 62 5621
T 62 5632
G 62 5645
T 62 5656
A 62 5667
T 62 5679
A 62 5690
A 62 5702
A 62 5714
T 62 5725
G 62 5738
G 62 5751
A 62 5763
A 62 5775
A 62 5787
T 62 5798
T 62 5810
T 62 5822
T 62 5835
A 62 5846
C 62 5857
C 62 5870
T 62 5882
T 62 5895
C 62 5907
T 62 5919
C 54 5931
A 62 5941
A 62 5953
T 62 5965
T 62 5977
T 62 5990
C 62 6001
T 62 6014
G 62 6027
G 62 6039
C 62 6051
A 62 6062
A 62 6073
T 62 6085
G 62 6097
T 62 6109
C 62 6122
A 62 6132
T 62 6144
T 62 6157
T 62 6169
T 62 6182
T 56 6194
A 56 6205
T 56 6216
A 51 6228
T 56 6239
G 47 6253
T 46 6264
G 62 6277
G 62 6290
T 62 6302
C 62 6314
T 62 6326
C 62 6338
A 53 6348
A 62 6360
C 62 6372
C 54 6385
A 62 6396
A 62 6408
G 62 6421
A 62 6433
A 62 6445
G 62 6457
A 62 6469
A 62 6481
T 62 6492
C 62 6504
T 62 6517
A 62 6528
T 62 6540
A 62 6551
T 62 6563
T 54 6576
A 62 6587
A 62 6600
T 62 6611
C 62 6624
G 62 6638
A 62 6649
T 62 6661
T 62 6674
A 62 6685
T 62 6696
C 54 6709
A 52 6720
A 62 6731
C 62 6744
C 62 6757
C 54 6769
A 46 6780
T 62 6792
T 62 6805
T 62 6818
T 62 6830
C 62 6842
T 62 6854
T 62 6867
G 62 6879
A 62 6891
C 62 6902
T 62 6914
T 62 6927
C 62 6939
A 49 6950
T 62 6961
G 58 6974
G 58 6987
G 58 7000
T 58 7011
T 58 7024
T 58 7036
T 58 7048
T 58 7060
G 58 7073
T 51 7084
T 58 7096
C 58 7108
A 37 7119
A 58 7130
G 58 7143
T 58 7155
G 58 7168
T 58 7180
A 58 7191
C 58 7203
A 54 7213
A 58 7226
C 58 7238
T 58 7251
C 58 7264
A 52 7275
C 58 7287
T 58 7300
T 58 7313
C 58 7325
T 58 7337
T 58 7350
C 58 7362
C 58 7374
G 58 7386
T 54 7398
G 58 7410
G 58 7424
T 54 7435
A 58 7447
C 58 7458
G 58 7471
G 58 7484
A 58 7496
G 54 7508
T 58 7520
C 58 7533
A 52 7543
A 58 7555
A 58 7567
T 58 7580
G 58 7592
T 46 7604
T 58 7617
A 58 7628
G 54 7641
A 58 7653
A 58 7665
A 58 7677
A 51 7689
T 45 7700
G 58 7714
C 54 7725
A 51 7737
T 58 7748
A 58 7760
T 58 7772
C 58 7786
T 53 7798
A 58 7809
A 58 7822
T 54 7834
A 58 7846
G 58 7859
A 58 7871
T 53 7882
A 58 7894
A 58 7907
T 53 7918
A 58 7930
C 58 7943
G 58 7955
A 58 7968
T 53 7980
T 46 7993
A 54 8004
A 58 8016
G 53 8029
A 58 8042
A 58 8054
G 53 8066
T 53 8077
T 58 8090
C 58 8102
G 49 8115
A 58 8127
T 53 8139
C 58 8151
C 58 8164
T 50 8176
A 53 8187
A 58 8199
A 58 8212
A 58 8224
T 51 8235
T 58 8248
C 58 8260
C 39 8273
A 39 8283
A 58 8295
T 58 8307
T 53 8321
A 58 8332
G 51 8346
T 54 8358
C 58 8370
C 58 8383
T 53 8395
C 58 8408
T 53 8420
G 58 8432
A 58 8446
T 49 8457
T 54 8470
G 58 8482
G 53 8496
A 53 8507
T 41 8518
C 58 8531
G 51 8544
T 41 8556
T 53 8569
G 58 8581
G 46 8595
C 53 8606
T 47 8619
A 53 8630
A 58 8642
A 53 8655
G 58 8667
C 53 8679
G 58 8693
C 53 8705
A 53 8717
A 51 8728
T 53 8740
T 58 8753
T 58 8766
T 54 8779
G 54 8791
T 42 8803
A 53 8815
A 54 8826
C 54 8839
G 51 8852
G 54 8865
A 51 8878
T 39 8890
T 41 8903
A 54 8914
G 42 8926
G 54 8940
G 51 8954
C 52 8965
A 52 8978
T 53 8989
C 51 9001
C 54 9014
T 49 9028
A 54 9040
T 53 9052
T 35 9065
A 39 9076
G 53 9090
T 42 9103
A 53 9115
A 54 9126
G 53 9140
T 52 9152
C 53 9165
G 53 9177
G 54 9191
T 37 9204
C 53 9216
T 52 9229
G 54 9242
G 53 9255
A 53 9268
T 38 9280
C 53 9292
G 45 9305
A 41 9318
T 41 9330
T 54 9343
T 42 9356
A 53 9367
T 53 9379
C 53 9392
G 51 9405
G 33 9420
A 53 9432
T 34 9443
T 53 9457
C 53 9469
T 52 9482
G 53 9495
A 51 9508
T 31 9520
A 53 9532
T 53 9544
T 34 9557
A 53 9569
T 45 9581
T 33 9595
A 34 9605
A 51 9618
T 52 9631
C 52 9645
G 45 9658
A 53 9672
T 42 9684
T 53 9697
T 53 9710
G 51 9722
G 52 9736
G 53 9750
T 32 9762
G 47 9775
T 32 9788
A 53 9800
T 52 9812
A 34 9824
T 42 9836
G 51 9849
C 51 9863
C 46 9876
G 31 9890
A 51 9903
A 51 9916
A 45 9929
T 45 9941
C 51 9954
T 42 9967
T 51 9979
T 51 9993
C 45 10006
T 42 10019
C 36 10032
A 37 10043
T 51 10056
T 31 10069
A 45 10081
T 45 10094
T 43 10107
A 51 10119
T 43 10132
A 37 10144
G 45 10158
C 40 10172
G 41 10186
G 46 10198
T 32 10212
T 32 10226
C 42 10238
T 42 10252
T 43 10264
C 43 10278
A 21 10290
A 32 10300
G 43 10314
A 46 10329
A 46 10341
A 48 10354
A 48 10366
A 48 10379
A 42 10391
G 38 10405
A 46 10418
G 34 10431
T 42 10444
T 48 10456
T 37 10468
G 46 10484
T 28 10497
A 42 10509
T 42 10522
C 38 10535
G 43 10549
A 34 10563
C 31 10576
T 30 10589
A 26 10600
A 46 10613
A 39 10626
G 41 10641
T 31 10655
A 41 10667
T 41 10680
A 31 10692
T 41 10704
A 36 10717
C 41 10730
T 41 10744
T 44 10756
C 23 10771
A 18 10781
A 35 10793
C 30 10808
T 36 10820
T 48 10835
T 31 10850
C 33 10862
T 32 10874
T 36 10888
G 46 10901
T 31 10915
G 41 10927
C 36 10940
T 27 10954
A 24 10964
G 31 10978
A 42 10991
A 37 11003
C 26 11017
T 29 11028
T 47 11041
T 38 11054
A 13 11066
G 11 11073
C 7 11084
T 7 11101
C 4 11115
T 8 11124
C 13 11135
G 11 11147
T 13 11164
A 31 11174
A 48 11184
A 44 11194
A 22 11204
C 25 11215
A 7 11225
C 5 11233
A 4 11243
END_DNA

END_SEQUENCE
```
