## Supplementary material for "Identification and characterization of *Gypsophila paniculata* color morphs in Sleeping Bear Dunes National Lakeshore, MI, USA": Raw sequence files, alignment files: SEQ_LM40G7_PMorph15_MatK390F_7-20-2017_2017-07-21_BCG.phd.1

```
BEGIN_SEQUENCE SEQ_LM40G7_MatK390F_7-20-2017_2017-07-21_BCG

BEGIN_COMMENT

CHROMAT_FILE: SEQ_LM40G7_MatK390F_7-20-2017_2017-07-21_BCG.ab1
BASECALLER_VERSION: KB 1.4.1.8
TRACE_PROCESSOR_VERSION: KB 1.4.1.8
QUALITY_LEVELS: 99
TIME: Mon Jul 24 09:44:11 2017
TRACE_ARRAY_MIN_INDEX: 0
TRACE_ARRAY_MAX_INDEX: 15339
TRIM: -1 -1 -1.000000e+000
TRACE_PEAK_AREA_RATIO: -1.000000e+000
CHEM: term
DYE: big
END_COMMENT

BEGIN_DNA
G 5 2
G 5 11
G 5 21
G 5 30
A 5 39
A 9 50
A 5 60
A 4 79
T 4 85
T 5 101
C 4 111
T 6 135
T 5 147
A 8 154
C 9 166
A 11 173
T 40 188
T 13 204
T 11 219
A 9 230
A 5 243
A 5 248
T 15 260
T 28 274
A 34 284
T 31 295
G 36 312
T 42 324
G 41 340
T 54 352
T 23 365
A 31 374
G 47 389
A 42 401
T 32 411
A 46 421
T 56 432
A 46 442
T 48 453
T 41 468
A 53 479
A 62 491
T 54 503
T 62 517
C 54 531
C 62 543
T 62 555
T 47 569
A 62 580
C 56 591
C 62 603
C 62 615
C 43 626
A 30 634
C 62 647
C 62 660
C 43 672
A 43 680
T 62 694
C 62 707
T 62 720
G 62 733
G 62 747
A 59 760
A 62 771
A 59 781
T 59 791
C 62 803
T 62 815
T 59 828
A 49 839
G 24 852
T 13 865
T 18 878
C 10 889
A 8 897
A 10 908
A 13 919
C 14 932
A 9 941
C 49 953
T 49 966
T 54 980
C 62 993
G 59 1005
G 62 1019
T 62 1032
A 62 1042
T 62 1053
T 62 1066
G 62 1079
G 62 1092
G 59 1106
T 62 1117
G 62 1130
A 62 1142
A 62 1152
A 62 1163
G 62 1176
A 59 1187
T 59 1197
G 62 1210
C 62 1222
C 62 1234
T 62 1246
C 62 1259
G 62 1271
T 62 1285
C 62 1296
T 62 1309
T 62 1321
T 62 1334
G 62 1346
C 59 1357
A 62 1367
T 62 1379
T 62 1392
T 62 1404
A 62 1414
T 62 1426
T 59 1439
A 62 1449
C 62 1461
G 62 1474
A 62 1486
T 62 1498
T 62 1511
C 62 1523
T 62 1535
T 62 1548
T 62 1561
C 62 1573
T 62 1585
T 62 1597
T 59 1609
A 62 1620
T 62 1631
G 62 1644
A 62 1656
G 62 1668
T 62 1680
A 62 1691
T 59 1702
C 59 1715
A 59 1725
T 62 1737
A 62 1749
A 62 1761
T 62 1773
T 62 1786
G 62 1799
G 62 1813
A 62 1826
A 62 1837
T 62 1848
A 62 1859
G 62 1872
T 62 1884
C 62 1896
T 62 1909
T 62 1921
T 62 1934
T 62 1946
T 59 1959
A 62 1969
T 62 1981
T 62 1993
C 62 2005
C 59 2017
A 59 2027
A 62 2038
A 62 2050
A 62 2062
A 62 2074
A 62 2085
A 62 2097
T 62 2108
C 62 2120
C 62 2132
A 59 2143
T 62 2155
T 62 2168
T 62 2181
C 62 2193
T 62 2206
A 62 2216
T 62 2228
T 62 2241
T 62 2253
T 62 2266
T 62 2278
C 62 2290
T 59 2302
A 62 2312
A 62 2323
A 62 2335
A 62 2347
A 62 2358
G 62 2371
G 62 2383
A 62 2395
A 62 2406
T 62 2417
C 62 2429
A 62 2440
A 62 2452
A 62 2464
G 62 2477
A 62 2489
T 62 2500
T 62 2512
A 62 2523
T 62 2534
T 62 2547
C 62 2560
T 62 2573
T 62 2585
G 62 2598
T 62 2610
T 62 2622
C 62 2634
T 62 2646
T 62 2658
A 62 2669
T 62 2680
A 62 2691
T 62 2703
A 62 2714
A 62 2726
T 62 2738
T 62 2751
T 62 2763
C 62 2776
C 59 2787
A 59 2797
G 62 2810
G 62 2823
T 62 2835
A 62 2847
T 62 2858
G 62 2870
T 62 2882
G 62 2895
A 62 2907
A 62 2919
T 62 2930
A 62 2942
T 59 2953
G 62 2966
A 62 2978
A 62 2990
T 62 3002
C 62 3014
C 62 3026
A 59 3037
T 62 3049
T 62 3062
T 62 3075
T 62 3087
C 62 3099
T 62 3111
T 62 3123
T 62 3136
T 62 3147
T 62 3159
T 62 3171
C 62 3183
T 62 3195
T 62 3207
T 62 3219
G 62 3231
C 62 3242
A 62 3253
A 62 3264
C 62 3276
C 62 3288
A 62 3298
A 62 3310
T 62 3323
C 62 3336
C 62 3348
T 62 3360
C 62 3372
T 62 3385
C 62 3397
A 62 3407
T 62 3419
T 62 3432
T 62 3444
A 62 3455
C 62 3466
G 62 3479
A 62 3491
T 62 3503
C 59 3515
A 62 3526
A 62 3537
C 62 3550
A 62 3560
T 62 3573
C 62 3586
T 62 3598
T 62 3611
A 62 3622
T 62 3634
A 59 3645
G 62 3658
A 62 3670
G 62 3683
T 62 3694
G 62 3707
T 62 3718
T 62 3730
T 62 3742
C 62 3754
T 62 3766
T 62 3779
G 62 3791
A 62 3803
A 62 3815
C 62 3826
G 62 3839
C 62 3851
A 62 3861
T 62 3873
T 62 3886
T 62 3898
A 62 3909
T 62 3921
T 62 3934
T 62 3946
C 62 3958
T 62 3970
A 62 3981
C 62 3993
G 62 4004
T 62 4017
A 62 4028
A 62 4040
A 62 4052
A 62 4064
T 62 4075
T 62 4088
A 62 4099
G 62 4112
A 62 4124
A 62 4136
T 62 4147
A 62 4159
T 62 4170
T 62 4183
T 62 4195
A 59 4206
G 62 4219
T 62 4231
T 62 4244
A 62 4255
A 62 4266
A 62 4278
C 62 4290
T 62 4302
T 62 4315
T 62 4327
T 62 4340
T 62 4352
T 62 4364
A 62 4374
T 62 4386
A 62 4397
A 62 4408
A 62 4420
G 62 4433
A 62 4446
T 62 4456
T 62 4468
T 62 4481
T 62 4493
G 62 4506
G 62 4519
C 62 4530
G 62 4543
T 62 4555
T 62 4567
A 62 4578
T 62 4589
C 62 4602
T 62 4614
T 62 4627
A 62 4637
T 62 4649
G 62 4662
G 62 4675
C 62 4687
T 62 4699
T 62 4712
T 62 4724
T 62 4736
C 62 4747
A 62 4757
A 62 4769
A 62 4781
G 62 4793
A 62 4805
C 62 4817
C 62 4829
C 62 4841
T 62 4853
T 62 4866
C 62 4878
C 62 4890
C 62 4901
C 62 4913
G 62 4925
C 62 4938
A 62 4949
T 62 4961
T 62 4973
C 62 4985
T 62 4997
G 62 5010
T 62 5022
T 62 5034
A 62 5045
G 62 5057
G 62 5069
T 62 5082
A 62 5093
T 62 5104
A 62 5115
A 62 5127
A 62 5139
G 62 5152
G 62 5164
C 62 5176
A 62 5187
A 62 5199
A 62 5211
T 62 5222
C 62 5235
T 62 5247
A 62 5259
T 62 5271
T 62 5283
C 62 5296
T 62 5308
A 62 5319
G 62 5331
C 62 5344
C 62 5356
T 62 5368
C 62 5380
A 62 5391
A 62 5402
A 62 5414
A 62 5426
G 62 5438
G 62 5450
G 62 5463
A 62 5475
T 59 5485
G 62 5498
T 62 5509
C 62 5521
C 62 5534
T 62 5546
T 62 5559
T 62 5571
T 62 5583
T 62 5595
G 62 5608
A 62 5619
T 62 5630
G 62 5643
T 62 5654
A 62 5665
T 62 5677
A 62 5688
A 62 5700
A 62 5712
T 62 5723
G 62 5736
G 62 5749
A 62 5761
A 62 5773
A 62 5785
T 62 5796
T 62 5808
T 62 5820
T 62 5833
A 62 5844
C 62 5855
C 62 5868
T 62 5880
T 62 5893
C 62 5905
T 62 5917
C 54 5929
A 62 5939
A 62 5951
T 62 5963
T 62 5975
T 62 5988
C 62 6000
T 62 6012
G 62 6024
G 62 6037
C 62 6049
A 62 6059
A 62 6071
T 62 6083
G 62 6095
T 62 6107
C 62 6119
A 62 6131
T 62 6142
T 62 6155
T 62 6167
T 62 6180
T 62 6192
A 62 6203
T 62 6214
A 56 6225
T 62 6237
G 62 6251
T 62 6262
G 62 6275
G 54 6288
T 62 6300
C 62 6312
T 62 6324
C 62 6336
A 62 6346
A 62 6358
C 62 6370
C 62 6383
A 62 6394
A 62 6406
G 62 6418
A 62 6431
A 62 6443
G 62 6456
A 62 6467
A 54 6479
T 54 6490
C 62 6502
T 62 6515
A 62 6526
T 62 6538
A 62 6550
T 62 6561
T 54 6574
A 62 6585
A 62 6598
T 62 6609
C 62 6622
G 62 6635
A 62 6648
T 62 6659
T 62 6672
A 62 6683
T 62 6694
C 54 6707
A 62 6718
A 62 6730
C 62 6742
C 62 6754
C 54 6767
A 62 6778
T 62 6790
T 62 6803
T 62 6816
T 62 6828
C 62 6840
T 62 6852
T 62 6864
G 62 6877
A 62 6889
C 62 6900
T 62 6912
T 62 6925
C 62 6937
A 54 6947
T 62 6959
G 62 6972
G 62 6984
G 62 6997
T 62 7009
T 58 7021
T 58 7033
T 58 7045
T 58 7058
G 58 7070
T 53 7082
T 58 7094
C 58 7106
A 52 7117
A 58 7128
G 58 7141
T 58 7153
G 58 7166
T 58 7177
A 58 7189
C 58 7200
A 54 7211
A 58 7224
C 58 7236
T 58 7249
C 54 7262
A 54 7273
C 58 7285
T 58 7298
T 58 7311
C 58 7323
T 58 7335
T 58 7348
C 58 7359
C 58 7372
G 58 7384
T 54 7396
G 58 7408
G 58 7421
T 54 7433
A 58 7445
C 54 7456
G 58 7468
G 58 7481
A 58 7494
G 58 7506
T 58 7518
C 58 7530
A 52 7541
A 58 7553
A 58 7566
T 58 7577
G 54 7590
T 46 7601
T 58 7614
A 54 7626
G 58 7639
A 58 7651
A 58 7663
A 58 7675
A 58 7687
T 54 7698
G 58 7712
C 51 7723
A 53 7735
T 58 7747
A 58 7758
T 58 7771
C 58 7783
T 53 7796
A 58 7807
A 58 7820
T 58 7832
A 58 7843
G 58 7857
A 51 7870
T 50 7881
A 58 7892
A 58 7905
T 54 7916
A 58 7928
C 58 7941
G 58 7953
A 58 7966
T 46 7978
T 51 7991
A 58 8002
A 58 8015
G 46 8028
A 58 8040
A 54 8052
G 53 8064
T 53 8076
T 58 8088
C 58 8100
G 53 8113
A 58 8125
T 54 8137
C 58 8149
C 58 8162
T 53 8174
A 58 8186
A 58 8198
A 58 8210
A 58 8222
T 58 8233
T 58 8246
C 51 8258
C 49 8271
A 39 8281
A 58 8293
T 58 8305
T 54 8319
A 51 8330
G 53 8344
T 53 8356
C 58 8368
C 58 8381
T 58 8393
C 54 8406
T 58 8419
G 58 8431
A 58 8444
T 42 8455
T 58 8468
G 58 8480
G 53 8494
A 53 8506
T 39 8517
C 58 8530
G 53 8543
T 53 8554
T 53 8567
G 46 8579
G 54 8593
C 50 8605
T 53 8618
A 53 8629
A 58 8641
A 49 8652
G 58 8666
C 53 8678
G 58 8691
C 50 8703
A 53 8715
A 58 8726
T 51 8739
T 58 8752
T 58 8764
T 58 8777
G 58 8790
T 40 8802
A 58 8814
A 49 8825
C 54 8838
G 54 8851
G 54 8864
A 41 8877
T 41 8888
T 41 8902
A 54 8913
G 53 8925
G 54 8939
G 53 8952
C 45 8964
A 49 8976
T 53 8988
C 54 9000
C 54 9014
T 52 9026
A 54 9038
T 45 9051
T 41 9064
A 52 9076
G 39 9088
T 41 9102
A 53 9113
A 53 9126
G 53 9138
T 53 9151
C 53 9162
G 53 9176
G 54 9189
T 42 9202
C 53 9214
T 52 9227
G 54 9240
G 53 9254
A 37 9267
T 34 9278
C 54 9290
G 53 9303
A 45 9316
T 53 9328
T 54 9341
T 52 9353
A 53 9365
T 53 9377
C 53 9390
G 45 9403
G 52 9417
A 40 9431
T 34 9442
T 53 9454
C 53 9467
T 43 9480
G 53 9493
A 53 9505
T 39 9517
A 53 9530
T 45 9542
T 39 9555
A 53 9566
T 41 9578
T 45 9592
A 54 9604
A 40 9617
T 53 9629
C 53 9642
G 53 9655
A 53 9668
T 45 9682
T 49 9694
T 52 9707
G 53 9719
G 53 9733
G 53 9746
T 32 9759
G 51 9772
T 32 9784
A 53 9796
T 40 9808
A 53 9820
T 53 9833
G 53 9845
C 32 9859
C 53 9873
G 52 9886
A 46 9900
A 49 9911
A 39 9925
T 45 9937
C 53 9950
T 43 9963
T 53 9976
T 52 9989
C 53 10002
T 45 10015
C 33 10028
A 33 10038
T 33 10053
T 37 10063
A 37 10076
T 46 10091
T 32 10103
A 41 10114
T 37 10127
A 34 10139
G 36 10152
C 51 10166
G 51 10180
G 43 10193
T 43 10206
T 43 10219
C 42 10233
T 37 10245
T 36 10260
C 33 10272
A 16 10281
A 46 10294
G 42 10308
A 51 10321
A 51 10334
A 51 10346
A 51 10358
A 51 10370
A 35 10383
G 23 10399
A 46 10411
G 32 10424
T 42 10437
T 46 10451
T 26 10464
G 46 10476
T 26 10489
A 42 10501
T 36 10515
C 37 10527
G 29 10541
A 42 10554
C 31 10567
T 26 10581
A 33 10592
A 48 10606
A 42 10619
G 46 10632
T 31 10646
A 42 10659
T 34 10671
A 43 10683
T 43 10696
A 42 10708
C 43 10722
T 46 10736
T 43 10750
C 43 10763
A 38 10776
A 43 10788
C 37 10801
T 48 10816
T 48 10830
T 38 10841
C 41 10855
T 31 10866
T 31 10881
G 44 10894
T 31 10907
G 31 10920
C 31 10932
T 37 10946
A 36 10957
G 37 10970
A 44 10982
A 26 10999
C 31 11010
T 39 11022
T 27 11035
T 17 11047
A 5 11054
A 5 11063
G 11 11072
C 11 11081
C 9 11092
T 27 11102
T 8 11111
C 10 11124
G 7 11134
T 7 11151
A 14 11158
A 48 11169
A 48 11180
A 24 11192
C 31 11202
A 9 11214
C 9 11228
END_DNA

END_SEQUENCE
```
