## Supplementary material for "Identification and characterization of *Gypsophila paniculata* color morphs in Sleeping Bear Dunes National Lakeshore, MI, USA": Raw sequence files, alignment files: SEQ_LM34G6_PMorph14_MatK390F_7-20-2017_2017-07-21_BCG.phd.1

```
BEGIN_SEQUENCE SEQ_LM34G6_MatK390F_7-20-2017_2017-07-21_BCG

BEGIN_COMMENT

CHROMAT_FILE: SEQ_LM34G6_MatK390F_7-20-2017_2017-07-21_BCG.ab1
BASECALLER_VERSION: KB 1.4.1.8
TRACE_PROCESSOR_VERSION: KB 1.4.1.8
QUALITY_LEVELS: 99
TIME: Mon Jul 24 09:44:12 2017
TRACE_ARRAY_MIN_INDEX: 0
TRACE_ARRAY_MAX_INDEX: 15537
TRIM: -1 -1 -1.000000e+000
TRACE_PEAK_AREA_RATIO: -1.000000e+000
CHEM: term
DYE: big
END_COMMENT

BEGIN_DNA
G 2 3
C 3 11
C 3 19
C 3 27
C 3 36
C 3 54
C 3 64
A 3 71
C 5 85
A 4 99
A 4 107
C 4 124
C 4 132
T 4 150
T 5 160
G 5 169
G 4 178
T 4 190
T 4 198
A 4 212
T 5 220
C 8 228
T 4 238
C 5 247
A 6 255
C 5 276
C 6 294
A 11 304
A 9 315
T 5 326
G 7 342
T 15 352
G 14 367
T 6 381
T 21 393
A 31 405
G 27 418
A 24 426
T 28 436
A 12 447
T 10 459
A 6 471
T 9 483
T 6 494
A 19 502
A 16 507
A 35 516
T 26 529
T 32 543
T 17 559
C 8 568
T 18 579
T 19 593
A 19 604
C 16 613
C 15 622
C 10 637
G 10 648
A 16 657
C 7 670
C 10 681
C 9 692
A 14 703
A 22 715
C 11 727
T 23 739
G 46 753
G 30 767
A 19 780
A 16 789
A 10 801
T 23 809
C 32 821
T 13 833
T 7 845
A 9 856
G 7 869
T 7 881
C 7 891
A 7 900
A 6 911
A 4 921
A 6 935
C 4 949
A 8 958
C 11 969
T 14 982
T 13 995
C 22 1009
G 24 1020
G 29 1034
T 17 1045
A 32 1055
T 30 1066
T 24 1079
G 50 1091
G 32 1105
G 24 1118
T 16 1128
G 50 1141
A 26 1155
A 34 1163
A 31 1173
A 14 1183
A 15 1198
T 13 1207
A 11 1217
C 9 1229
C 9 1243
T 11 1254
C 22 1269
G 20 1279
T 10 1287
C 9 1304
T 10 1316
T 21 1328
T 18 1341
G 19 1353
C 11 1363
T 11 1372
T 16 1384
T 10 1396
T 17 1408
T 14 1419
T 11 1429
T 14 1442
A 18 1454
C 9 1467
T 9 1479
A 18 1488
T 13 1500
A 12 1512
C 11 1525
T 23 1537
T 42 1548
T 33 1560
C 14 1574
T 17 1585
T 12 1597
T 16 1610
T 30 1620
T 20 1629
G 27 1643
A 27 1654
G 13 1665
A 11 1679
A 27 1689
C 13 1700
A 9 1711
C 8 1722
A 12 1731
A 7 1745
A 9 1757
T 14 1769
T 17 1783
G 29 1793
C 12 1803
A 27 1816
A 13 1829
T 12 1841
A 10 1853
G 13 1865
C 8 1874
C 9 1891
C 8 1901
END_DNA

END_SEQUENCE
```
