## Supplementary material for "Identification and characterization of *Gypsophila paniculata* color morphs in Sleeping Bear Dunes National Lakeshore, MI, USA": Raw sequence files, alignment files: SEQ_LM34G9_PMorph2_MatK390F_7-20-2017_2017-07-21_BCG.phd.1

```
BEGIN_SEQUENCE SEQ_LM34G9_MatK390F_7-20-2017_2017-07-21_BCG

BEGIN_COMMENT

CHROMAT_FILE: SEQ_LM34G9_MatK390F_7-20-2017_2017-07-21_BCG.ab1
BASECALLER_VERSION: KB 1.4.1.8
TRACE_PROCESSOR_VERSION: KB 1.4.1.8
QUALITY_LEVELS: 99
TIME: Mon Jul 24 09:44:12 2017
TRACE_ARRAY_MIN_INDEX: 0
TRACE_ARRAY_MAX_INDEX: 15423
TRIM: -1 -1 -1.000000e+000
TRACE_PEAK_AREA_RATIO: -1.000000e+000
CHEM: term
DYE: big
END_COMMENT

BEGIN_DNA
G 5 2
G 5 15
G 5 26
T 9 37
G 4 49
G 4 57
C 4 71
A 9 82
G 4 93
T 5 117
T 10 129
C 6 139
C 4 154
A 14 163
T 7 172
A 8 179
C 5 188
T 8 211
T 9 227
T 11 241
A 9 257
A 7 267
T 13 282
T 12 296
A 18 304
T 32 316
G 36 332
T 42 345
G 45 360
T 58 372
T 21 385
A 31 394
G 41 408
A 53 420
T 34 431
A 50 441
T 52 451
A 47 461
T 54 473
T 39 488
A 62 498
A 62 510
T 62 523
T 62 537
C 62 550
C 62 562
T 62 575
T 41 588
A 62 599
C 62 610
C 62 622
C 62 634
C 39 645
A 20 654
C 62 666
C 62 679
C 44 691
A 24 699
T 62 713
C 62 726
T 62 740
G 62 753
G 62 766
A 59 780
A 62 790
A 62 801
T 62 811
C 62 823
T 62 835
T 59 848
A 59 858
G 34 872
T 45 885
T 51 897
C 13 909
A 13 917
A 10 928
A 10 939
C 7 951
A 11 961
C 11 973
T 49 987
T 62 1000
C 62 1013
G 59 1025
G 59 1040
T 59 1052
A 62 1063
T 62 1074
T 62 1086
G 62 1099
G 62 1113
G 62 1126
T 62 1138
G 62 1150
A 62 1162
A 62 1173
A 62 1184
G 62 1197
A 59 1208
T 49 1218
G 62 1231
C 59 1243
C 59 1255
T 59 1267
C 56 1280
G 54 1292
T 59 1306
C 62 1318
T 62 1330
T 62 1343
T 62 1355
G 62 1367
C 59 1379
A 59 1389
T 62 1401
T 62 1413
T 59 1426
A 62 1436
T 62 1448
T 54 1460
A 62 1471
C 62 1483
G 62 1496
A 62 1508
T 62 1520
T 62 1533
C 62 1545
T 62 1557
T 62 1570
T 62 1583
C 62 1595
T 62 1607
T 62 1619
T 59 1632
A 62 1642
T 62 1653
G 62 1666
A 62 1678
G 62 1691
T 62 1703
A 62 1714
T 62 1725
C 59 1737
A 62 1748
T 62 1760
A 62 1771
A 62 1784
T 62 1796
T 62 1809
G 62 1822
G 62 1836
A 62 1848
A 62 1860
T 62 1871
A 59 1882
G 56 1895
T 59 1907
C 62 1920
T 49 1932
T 62 1945
T 62 1957
T 62 1970
T 59 1982
A 62 1992
T 62 2004
T 62 2016
C 62 2029
C 59 2040
A 62 2050
A 62 2061
A 62 2073
A 62 2086
A 62 2097
A 62 2109
A 62 2120
T 62 2131
C 62 2144
C 59 2156
A 59 2166
T 62 2179
T 62 2192
T 62 2205
C 62 2217
T 62 2230
A 62 2240
T 62 2252
T 62 2265
T 62 2277
T 62 2290
T 62 2302
C 62 2314
T 59 2326
A 59 2336
A 59 2348
A 62 2359
A 62 2371
A 62 2383
G 62 2395
G 62 2408
A 62 2419
A 62 2431
T 62 2442
C 62 2454
A 62 2465
A 62 2476
A 62 2489
G 62 2501
A 62 2514
T 62 2525
T 62 2537
A 62 2548
T 62 2560
T 62 2572
C 62 2585
T 62 2598
T 62 2610
G 62 2623
T 62 2635
T 62 2647
C 62 2659
T 62 2671
T 62 2683
A 59 2694
T 62 2706
A 62 2717
T 62 2728
A 62 2739
A 62 2751
T 62 2763
T 62 2776
T 62 2788
C 62 2801
C 59 2813
A 59 2823
G 62 2836
G 62 2848
T 59 2861
A 62 2872
T 62 2884
G 62 2896
T 62 2908
G 62 2921
A 62 2933
A 62 2945
T 62 2956
A 62 2967
T 62 2979
G 62 2992
A 62 3004
A 62 3016
T 62 3028
C 62 3040
C 62 3052
A 59 3063
T 62 3075
T 62 3088
T 62 3101
T 62 3113
C 62 3125
T 54 3137
T 54 3149
T 62 3162
T 62 3174
T 62 3185
T 62 3197
C 62 3209
T 62 3221
T 62 3233
T 62 3245
G 62 3257
C 62 3269
A 62 3279
A 62 3290
C 62 3302
C 62 3314
A 62 3325
A 62 3337
T 62 3349
C 62 3362
C 62 3374
T 54 3387
C 54 3399
T 54 3412
C 62 3423
A 59 3434
T 62 3446
T 62 3458
T 62 3470
A 62 3481
C 62 3493
G 62 3506
A 62 3517
T 62 3529
C 59 3542
A 62 3552
A 62 3564
C 62 3576
A 62 3587
T 62 3599
C 62 3612
T 62 3625
T 62 3637
A 62 3649
T 62 3660
A 62 3672
G 62 3685
A 62 3697
G 62 3709
T 62 3721
G 62 3733
T 62 3745
T 62 3757
T 62 3769
C 62 3781
T 62 3793
T 62 3806
G 62 3818
A 62 3830
A 62 3841
C 62 3853
G 62 3866
C 62 3877
A 62 3888
T 62 3900
T 62 3913
T 62 3925
A 62 3936
T 62 3948
T 62 3960
T 62 3973
C 62 3985
T 62 3997
A 62 4008
C 62 4020
G 62 4032
T 62 4044
A 62 4055
A 62 4067
A 62 4079
A 62 4091
T 62 4103
T 62 4115
A 59 4126
G 62 4139
A 62 4151
A 62 4163
T 62 4174
A 62 4186
T 62 4197
T 62 4209
T 62 4222
A 59 4233
G 62 4246
T 62 4258
T 62 4271
A 59 4282
A 62 4293
A 59 4305
C 62 4317
T 49 4330
T 62 4342
T 62 4354
T 62 4367
T 62 4379
T 62 4391
A 62 4402
T 62 4413
A 62 4424
A 62 4436
A 54 4448
G 54 4461
A 62 4472
T 62 4484
T 62 4496
T 62 4508
T 62 4520
G 62 4533
G 62 4546
C 62 4557
G 62 4570
T 62 4582
T 62 4595
A 62 4605
T 62 4617
C 62 4629
T 62 4642
T 62 4654
A 62 4665
T 62 4677
G 62 4690
G 62 4703
C 62 4715
T 62 4727
T 62 4739
T 62 4751
T 62 4763
C 59 4775
A 62 4785
A 62 4796
A 62 4808
G 62 4821
A 62 4833
C 62 4844
C 62 4856
C 62 4869
T 62 4881
T 62 4894
C 62 4906
C 62 4918
C 62 4930
C 62 4941
G 62 4953
C 62 4966
A 62 4977
T 62 4989
T 62 5001
C 62 5013
T 62 5025
G 62 5038
T 62 5050
T 62 5062
A 62 5073
G 62 5085
G 62 5098
T 62 5110
A 62 5121
T 62 5132
A 62 5143
A 62 5155
A 62 5167
G 62 5180
G 62 5192
C 62 5204
A 62 5215
A 62 5227
A 62 5239
T 62 5251
C 62 5263
T 62 5276
A 62 5287
T 62 5299
T 62 5312
C 62 5324
T 62 5336
A 59 5347
G 62 5359
C 62 5372
C 62 5384
T 62 5397
C 62 5409
A 62 5419
A 62 5430
A 62 5442
A 62 5454
G 62 5466
G 62 5479
G 62 5491
A 62 5503
T 59 5514
G 62 5527
T 62 5538
C 62 5550
C 62 5562
T 62 5575
T 62 5587
T 62 5600
T 62 5612
T 62 5624
G 62 5636
A 62 5648
T 62 5659
G 62 5671
T 62 5683
A 62 5694
T 62 5705
A 62 5716
A 62 5728
A 62 5740
T 62 5752
G 62 5765
G 62 5778
A 62 5790
A 62 5802
A 62 5813
T 62 5824
T 62 5837
T 62 5849
T 62 5861
A 62 5872
C 62 5884
C 62 5896
T 62 5909
T 62 5921
C 62 5934
T 62 5946
C 59 5958
A 56 5968
A 62 5979
T 62 5991
T 62 6004
T 62 6016
C 62 6028
T 62 6040
G 62 6053
G 62 6066
C 62 6077
A 62 6088
A 62 6100
T 62 6112
G 62 6124
T 62 6136
C 62 6148
A 56 6159
T 62 6171
T 62 6183
T 62 6196
T 62 6208
T 51 6220
A 56 6231
T 56 6243
A 38 6254
T 38 6266
G 44 6279
T 51 6291
G 62 6303
G 62 6317
T 62 6328
C 62 6340
T 62 6352
C 54 6365
A 51 6375
A 62 6387
C 62 6399
C 62 6411
A 62 6422
A 62 6435
G 62 6447
A 62 6460
A 62 6472
G 62 6484
A 62 6496
A 62 6508
T 62 6518
C 62 6531
T 62 6543
A 62 6554
T 62 6566
A 62 6578
T 62 6590
T 62 6603
A 62 6614
A 62 6626
T 62 6638
C 62 6651
G 62 6664
A 62 6676
T 62 6687
T 62 6700
A 62 6711
T 62 6723
C 54 6735
A 62 6746
A 62 6758
C 62 6770
C 62 6783
C 49 6796
A 62 6806
T 62 6819
T 62 6831
T 62 6844
T 62 6856
C 62 6868
T 62 6880
T 62 6893
G 62 6905
A 62 6917
C 62 6929
T 62 6940
T 62 6953
C 62 6965
A 43 6976
T 62 6988
G 62 7000
G 62 7013
G 62 7026
T 62 7037
T 62 7050
T 62 7062
T 62 7074
T 62 7086
G 62 7099
T 62 7110
T 62 7123
C 62 7135
A 42 7145
A 62 7156
G 62 7169
T 62 7181
G 62 7194
T 62 7206
A 62 7217
C 62 7229
A 43 7240
A 62 7252
C 62 7265
T 62 7277
C 62 7290
A 54 7301
C 62 7313
T 62 7326
T 62 7339
C 62 7352
T 62 7364
T 62 7376
C 62 7388
C 62 7401
G 62 7413
T 54 7425
G 62 7437
G 62 7450
T 62 7462
A 58 7473
C 58 7484
G 58 7497
G 58 7510
A 58 7523
G 58 7534
T 58 7547
C 58 7559
A 41 7569
A 58 7581
A 58 7594
T 58 7606
G 58 7619
T 58 7630
T 58 7643
A 58 7655
G 54 7667
A 58 7679
A 58 7692
A 58 7703
A 58 7716
T 42 7727
G 58 7740
C 58 7752
A 58 7763
T 54 7775
A 58 7787
T 58 7799
C 58 7812
T 54 7824
A 54 7835
A 58 7848
T 54 7860
A 58 7872
G 54 7885
A 58 7898
T 50 7909
A 58 7921
A 58 7933
T 54 7945
A 58 7957
C 58 7969
G 48 7982
A 58 7994
T 58 8006
T 54 8019
A 58 8031
A 58 8043
G 52 8055
A 58 8068
A 58 8080
G 54 8093
T 54 8104
T 58 8116
C 58 8128
G 54 8141
A 58 8153
T 51 8165
C 54 8177
C 58 8190
T 51 8202
A 49 8214
A 58 8226
A 58 8238
A 50 8250
T 51 8261
T 58 8274
C 58 8286
C 41 8299
A 33 8309
A 58 8321
T 58 8333
T 46 8347
A 58 8358
G 50 8371
T 53 8384
C 51 8396
C 49 8409
T 51 8421
C 53 8433
T 52 8446
G 58 8458
A 51 8471
T 37 8482
T 49 8495
G 58 8508
G 38 8521
A 52 8533
T 46 8544
C 54 8557
G 58 8570
T 47 8581
T 51 8595
G 44 8606
G 44 8620
C 49 8632
T 47 8645
A 41 8656
A 58 8669
A 58 8680
G 58 8693
C 58 8705
G 51 8718
C 46 8730
A 58 8742
A 35 8754
T 49 8765
T 58 8779
T 58 8791
T 58 8804
G 58 8817
T 52 8829
A 51 8841
A 50 8852
C 49 8865
G 51 8877
G 50 8891
A 53 8904
T 35 8915
T 49 8928
A 52 8939
G 37 8952
G 58 8966
G 51 8979
C 50 8991
A 50 9003
T 53 9015
C 58 9027
C 58 9040
T 43 9053
A 58 9065
T 53 9077
T 40 9091
A 54 9102
G 42 9115
T 39 9128
A 58 9140
A 51 9151
G 50 9165
T 50 9178
C 51 9190
G 50 9203
G 54 9217
T 40 9229
C 54 9242
T 52 9254
G 54 9267
G 52 9281
A 53 9293
T 37 9305
C 51 9318
G 49 9330
A 49 9343
T 53 9355
T 54 9367
T 37 9381
A 53 9393
T 51 9405
C 51 9418
G 49 9431
G 40 9445
A 51 9458
T 31 9469
T 52 9482
C 50 9495
T 49 9507
G 51 9521
A 51 9534
T 37 9545
A 52 9558
T 53 9570
T 31 9582
A 41 9594
T 42 9607
T 32 9620
A 40 9631
A 51 9644
T 41 9657
C 51 9670
G 40 9683
A 45 9697
T 40 9710
T 54 9723
T 42 9735
G 49 9749
G 31 9764
G 49 9775
T 32 9788
G 54 9801
T 37 9814
A 53 9826
T 45 9838
A 47 9849
T 52 9862
G 52 9876
C 47 9889
C 40 9902
G 32 9915
A 53 9928
A 53 9942
A 52 9955
T 40 9967
C 53 9980
T 45 9993
T 53 10006
T 52 10019
C 53 10032
T 53 10046
C 34 10059
A 31 10069
T 47 10082
T 31 10095
A 43 10107
T 43 10121
T 34 10134
A 45 10146
T 45 10159
A 42 10171
G 45 10185
C 42 10199
G 31 10212
G 33 10226
T 45 10239
T 33 10252
C 45 10265
T 43 10279
T 42 10292
C 41 10304
A 13 10316
A 35 10326
G 45 10340
A 46 10355
A 46 10367
A 46 10380
A 51 10393
A 46 10406
A 43 10418
G 31 10431
A 51 10445
G 31 10458
T 33 10469
T 51 10483
T 30 10497
G 46 10510
T 27 10524
A 31 10536
T 42 10549
C 42 10562
G 32 10576
A 31 10591
C 32 10602
T 25 10616
A 30 10626
A 46 10641
A 25 10655
G 35 10667
T 31 10680
A 43 10692
T 31 10704
A 31 10716
T 31 10729
A 30 10741
C 40 10754
T 41 10767
T 46 10780
C 31 10795
A 28 10806
A 31 10818
C 30 10832
T 43 10845
T 47 10858
T 39 10871
C 31 10886
T 27 10900
T 25 10910
G 39 10925
T 32 10938
G 31 10951
C 30 10964
T 37 10976
A 34 10988
G 33 11001
A 35 11015
A 28 11024
C 24 11038
T 30 11050
T 46 11060
T 41 11070
A 10 11082
G 17 11090
C 5 11097
T 5 11118
T 5 11127
C 4 11135
T 9 11145
G 5 11154
C 15 11164
G 25 11177
T 14 11188
A 32 11198
A 46 11208
A 43 11219
A 11 11229
C 6 11236
A 5 11251
C 8 11259
C 6 11271
A 6 11282
C 5 11298
A 6 11317
A 28 11330
A 5 11343
A 1 11435
C 5 11441
C 10 11453
G 7 11463
C 9 11477
T 9 11491
T 30 11501
T 28 11512
T 11 11522
T 32 11533
T 34 11544
T 32 11554
T 24 11565
A 10 11578
C 6 11592
T 9 11607
G 19 11620
A 18 11634
A 18 11646
G 9 11660
A 18 11672
A 9 11685
C 14 11700
C 7 11717
T 7 11727
G 10 11734
C 13 11747
T 10 11763
A 8 11780
T 25 11792
C 12 11808
A 6 11818
A 7 11831
T 6 11842
A 21 11857
C 8 11871
T 10 11879
G 13 11890
G 4 11900
G 4 11921
C 6 11934
A 16 11943
A 7 11954
C 12 11963
T 6 11970
T 6 11981
T 4 12003
T 17 12014
T 24 12025
C 4 12043
T 6 12050
C 10 12059
G 6 12073
T 6 12081
G 8 12090
C 11 12105
A 5 12120
A 9 12129
C 9 12141
A 10 12153
C 3 12165
G 3 12186
C 3 12200
T 6 12208
T 23 12224
C 5 12236
T 5 12243
A 11 12260
T 8 12273
T 19 12287
C 25 12302
A 6 12318
G 13 12325
T 27 12334
G 10 12343
C 7 12354
G 11 12362
G 4 12371
A 3 12402
C 3 12415
A 8 12422
G 9 12436
T 6 12452
A 4 12460
T 4 12478
END_DNA

END_SEQUENCE
```
