## Supplementary material for "Identification and characterization of *Gypsophila paniculata* color morphs in Sleeping Bear Dunes National Lakeshore, MI, USA": Raw sequence files, alignment files: SEQ_LM34G10_PMorph3_MatK390F_7-20-2017_2017-07-21_BCG.phd.1

```
BEGIN_SEQUENCE SEQ_LM34G10_MatK390F_7-20-2017_2017-07-21_BCG

BEGIN_COMMENT

CHROMAT_FILE: SEQ_LM34G10_MatK390F_7-20-2017_2017-07-21_BCG.ab1
BASECALLER_VERSION: KB 1.4.1.8
TRACE_PROCESSOR_VERSION: KB 1.4.1.8
QUALITY_LEVELS: 99
TIME: Mon Jul 24 09:44:12 2017
TRACE_ARRAY_MIN_INDEX: 0
TRACE_ARRAY_MAX_INDEX: 15430
TRIM: -1 -1 -1.000000e+000
TRACE_PEAK_AREA_RATIO: -1.000000e+000
CHEM: term
DYE: big
END_COMMENT

BEGIN_DNA
C 5 2
C 3 13
A 4 19
A 4 33
A 4 43
T 5 63
T 8 75
T 8 83
C 5 96
T 5 117
T 9 128
A 8 135
C 13 147
A 5 158
T 14 170
T 21 187
T 24 203
A 25 214
A 26 221
A 49 232
T 50 246
T 16 260
A 26 270
T 30 281
G 33 299
T 28 310
G 33 327
T 39 338
T 27 352
A 34 362
G 54 376
A 41 388
T 34 398
A 49 409
T 42 419
A 52 430
T 45 442
T 45 456
A 58 467
A 54 479
T 48 491
T 62 506
C 62 519
C 50 532
T 62 544
T 47 558
A 33 568
C 62 580
C 62 592
C 62 604
C 41 615
A 24 624
C 62 636
C 62 649
C 47 661
A 41 671
T 62 684
C 62 697
T 62 710
G 62 724
G 62 737
A 49 750
A 62 761
A 56 772
T 42 782
C 62 794
T 62 806
T 39 819
A 44 830
G 15 843
T 25 856
T 7 870
C 12 880
A 16 889
A 13 899
A 10 911
C 6 923
A 9 933
C 10 945
T 43 958
T 43 971
C 56 985
G 59 997
G 54 1012
T 50 1024
A 59 1035
T 59 1045
T 62 1058
G 62 1071
G 62 1085
G 62 1098
T 62 1109
G 62 1122
A 62 1134
A 62 1144
A 62 1156
G 62 1168
A 59 1180
T 49 1190
G 62 1203
C 62 1214
C 62 1227
T 62 1239
C 62 1252
G 62 1264
T 59 1277
C 62 1290
T 62 1302
T 62 1314
T 62 1327
G 62 1339
C 59 1351
A 59 1361
T 41 1372
T 43 1385
T 43 1397
A 39 1408
T 50 1419
T 43 1432
A 43 1443
C 62 1455
G 62 1468
A 62 1480
T 62 1492
T 62 1505
C 62 1517
T 62 1529
T 62 1542
T 62 1554
C 62 1566
T 62 1579
T 62 1591
T 62 1603
A 62 1614
T 62 1625
G 62 1638
A 62 1650
G 62 1663
T 62 1675
A 62 1686
T 62 1696
C 62 1709
A 62 1720
T 62 1732
A 62 1743
A 59 1755
T 59 1768
T 62 1781
G 62 1794
G 62 1808
A 62 1820
A 62 1832
T 62 1843
A 62 1854
G 62 1867
T 62 1879
C 62 1891
T 62 1904
T 62 1916
T 62 1929
T 62 1942
T 59 1954
A 62 1964
T 62 1975
T 62 1988
C 62 2000
C 59 2012
A 59 2022
A 62 2033
A 62 2045
A 62 2057
A 62 2069
A 62 2081
A 62 2093
T 41 2103
C 32 2116
C 30 2128
A 24 2138
T 36 2151
T 43 2165
T 62 2177
C 62 2189
T 62 2202
A 62 2212
T 62 2224
T 62 2237
T 62 2249
T 62 2261
T 62 2274
C 62 2286
T 59 2298
A 62 2308
A 62 2319
A 62 2331
A 62 2343
A 62 2355
G 62 2367
G 62 2380
A 62 2392
A 62 2403
T 62 2414
C 62 2426
A 62 2437
A 62 2449
A 62 2460
G 59 2473
A 62 2485
T 59 2496
T 54 2509
A 62 2520
T 62 2531
T 62 2544
C 62 2557
T 62 2569
T 62 2582
G 62 2595
T 62 2607
T 62 2619
C 62 2631
T 62 2643
T 62 2655
A 62 2666
T 62 2678
A 62 2688
T 62 2700
A 62 2711
A 62 2723
T 62 2735
T 62 2748
T 62 2760
C 62 2773
C 59 2785
A 59 2795
G 62 2808
G 62 2820
T 59 2833
A 62 2844
T 62 2855
G 62 2868
T 62 2880
G 62 2893
A 62 2905
A 62 2917
T 62 2928
A 62 2939
T 62 2951
G 62 2964
A 62 2976
A 62 2988
T 62 3000
C 62 3012
C 62 3024
A 62 3035
T 62 3047
T 62 3060
T 62 3073
T 62 3085
C 62 3097
T 62 3109
T 62 3121
T 62 3134
T 62 3146
T 62 3157
T 62 3169
C 62 3181
T 62 3193
T 62 3205
T 62 3217
G 62 3229
C 62 3240
A 62 3251
A 62 3262
C 62 3274
C 62 3286
A 62 3297
A 62 3309
T 62 3321
C 62 3334
C 62 3346
T 62 3359
C 62 3370
T 62 3384
C 59 3396
A 59 3406
T 62 3418
T 62 3430
T 62 3442
A 62 3453
C 62 3465
G 62 3478
A 62 3489
T 62 3501
C 62 3514
A 62 3524
A 62 3536
C 62 3548
A 62 3559
T 62 3571
C 62 3584
T 62 3597
T 62 3609
A 62 3621
T 62 3632
A 59 3644
G 62 3657
A 62 3669
G 62 3681
T 62 3693
G 62 3705
T 62 3717
T 62 3729
T 62 3741
C 62 3753
T 62 3765
T 62 3777
G 62 3790
A 62 3802
A 62 3813
C 62 3825
G 62 3837
C 62 3849
A 62 3860
T 62 3872
T 62 3885
T 62 3897
A 62 3908
T 62 3920
T 62 3932
T 62 3944
C 62 3957
T 62 3969
A 62 3980
C 62 3991
G 62 4003
T 62 4016
A 62 4027
A 62 4039
A 62 4051
A 62 4063
T 62 4074
T 62 4087
A 59 4097
G 62 4111
A 62 4123
A 62 4135
T 62 4146
A 62 4157
T 62 4169
T 62 4182
T 62 4194
A 59 4204
G 59 4218
T 62 4230
T 62 4243
A 62 4253
A 62 4265
A 62 4277
C 62 4289
T 62 4302
T 62 4314
T 62 4326
T 62 4339
T 62 4351
T 62 4363
A 62 4374
T 62 4385
A 62 4396
A 62 4408
A 59 4420
G 62 4432
A 62 4445
T 62 4455
T 62 4468
T 62 4480
T 62 4492
G 62 4505
G 62 4518
C 62 4529
G 62 4542
T 62 4554
T 62 4567
A 62 4577
T 62 4589
C 62 4601
T 62 4613
T 62 4626
A 62 4637
T 62 4649
G 62 4662
G 62 4675
C 62 4686
T 62 4699
T 62 4711
T 62 4723
T 62 4735
C 62 4747
A 59 4757
A 62 4768
A 59 4779
G 62 4793
A 62 4805
C 62 4816
C 62 4828
C 62 4841
T 62 4853
T 62 4866
C 62 4878
C 62 4890
C 62 4901
C 62 4913
G 62 4925
C 62 4937
A 62 4949
T 62 4961
T 62 4973
C 62 4985
T 62 4997
G 62 5009
T 62 5022
T 62 5034
A 62 5044
G 62 5057
G 62 5069
T 62 5081
A 62 5092
T 62 5104
A 62 5115
A 62 5127
A 62 5139
G 62 5152
G 62 5164
C 62 5176
A 62 5187
A 62 5199
A 62 5210
T 62 5223
C 62 5235
T 62 5247
A 62 5259
T 62 5270
T 62 5283
C 62 5296
T 62 5308
A 62 5319
G 62 5331
C 62 5344
C 62 5356
T 62 5368
C 62 5380
A 62 5390
A 62 5402
A 62 5414
A 62 5426
G 62 5438
G 62 5450
G 62 5463
A 62 5475
T 59 5485
G 62 5498
T 62 5510
C 62 5521
C 62 5533
T 62 5546
T 62 5559
T 62 5571
T 62 5583
T 62 5595
G 62 5608
A 62 5619
T 62 5630
G 62 5643
T 62 5654
A 62 5665
T 62 5677
A 62 5687
A 62 5699
A 62 5711
T 62 5723
G 62 5736
G 62 5749
A 62 5761
A 62 5773
A 62 5785
T 62 5796
T 62 5808
T 62 5820
T 62 5832
A 62 5843
C 62 5855
C 62 5867
T 62 5880
T 62 5892
C 62 5904
T 62 5917
C 59 5929
A 62 5939
A 62 5950
T 62 5962
T 62 5975
T 62 5987
C 62 6000
T 62 6011
G 62 6024
G 62 6037
C 62 6049
A 62 6059
A 62 6071
T 62 6082
G 62 6095
T 62 6107
C 62 6119
A 62 6130
T 62 6142
T 62 6154
T 62 6167
T 62 6179
T 56 6191
A 56 6202
T 56 6214
A 51 6225
T 56 6237
G 51 6250
T 51 6262
G 62 6274
G 62 6288
T 62 6299
C 62 6311
T 62 6323
C 62 6335
A 62 6346
A 62 6358
C 62 6370
C 62 6382
A 56 6393
A 62 6405
G 62 6418
A 62 6430
A 62 6442
G 62 6454
A 62 6467
A 62 6478
T 62 6489
C 62 6501
T 62 6514
A 62 6525
T 62 6537
A 62 6549
T 62 6560
T 62 6573
A 62 6584
A 62 6597
T 62 6609
C 62 6621
G 62 6634
A 62 6647
T 62 6658
T 62 6671
A 62 6682
T 62 6694
C 54 6706
A 62 6717
A 62 6729
C 62 6741
C 62 6754
C 62 6766
A 62 6777
T 62 6789
T 62 6802
T 62 6815
T 62 6828
C 62 6839
T 62 6851
T 62 6863
G 62 6876
A 62 6888
C 62 6899
T 62 6911
T 62 6924
C 62 6936
A 47 6946
T 62 6959
G 62 6971
G 62 6984
G 62 6997
T 62 7008
T 62 7020
T 62 7032
T 62 7045
T 62 7057
G 62 7070
T 53 7081
T 62 7094
C 62 7105
A 52 7115
A 62 7127
G 62 7140
T 62 7152
G 62 7165
T 62 7176
A 62 7188
C 62 7200
A 62 7210
A 62 7223
C 62 7235
T 62 7248
C 62 7261
A 62 7272
C 62 7284
T 62 7297
T 62 7310
C 58 7322
T 58 7334
T 58 7347
C 58 7359
C 58 7371
G 58 7384
T 47 7395
G 58 7407
G 58 7420
T 53 7433
A 58 7444
C 54 7455
G 58 7468
G 58 7480
A 58 7493
G 54 7505
T 58 7518
C 58 7529
A 52 7540
A 58 7552
A 58 7564
T 58 7576
G 54 7590
T 42 7601
T 58 7614
A 58 7625
G 54 7638
A 58 7650
A 58 7663
A 58 7675
A 42 7687
T 42 7697
G 58 7711
C 54 7722
A 58 7734
T 58 7745
A 58 7758
T 58 7770
C 58 7782
T 54 7796
A 54 7806
A 58 7819
T 54 7831
A 58 7842
G 54 7856
A 58 7869
T 52 7880
A 58 7891
A 58 7904
T 54 7916
A 58 7927
C 58 7939
G 47 7953
A 58 7965
T 58 7977
T 41 7990
A 58 8001
A 58 8014
G 50 8026
A 58 8039
A 58 8051
G 58 8064
T 53 8075
T 58 8087
C 54 8099
G 58 8113
A 58 8125
T 53 8136
C 58 8149
C 58 8162
T 49 8174
A 54 8186
A 58 8197
A 58 8210
A 58 8222
T 58 8234
T 46 8247
C 46 8257
C 54 8270
A 58 8282
A 58 8293
T 58 8305
T 46 8319
A 49 8330
G 53 8343
T 53 8356
C 54 8368
C 58 8381
T 58 8394
C 58 8406
T 58 8419
G 58 8431
A 36 8444
T 30 8455
T 53 8468
G 58 8480
G 53 8494
A 49 8506
T 39 8517
C 58 8529
G 58 8543
T 42 8555
T 51 8568
G 46 8579
G 58 8593
C 46 8605
T 53 8618
A 53 8630
A 58 8641
A 58 8654
G 51 8667
C 41 8678
G 58 8692
C 53 8704
A 54 8715
A 53 8727
T 53 8739
T 58 8753
T 58 8765
T 58 8778
G 58 8791
T 53 8803
A 58 8815
A 51 8827
C 58 8839
G 58 8851
G 58 8865
A 46 8878
T 40 8890
T 53 8903
A 53 8914
G 53 8927
G 58 8941
G 53 8954
C 52 8966
A 53 8978
T 52 8990
C 53 9002
C 58 9015
T 53 9028
A 58 9041
T 41 9052
T 34 9067
A 41 9077
G 53 9091
T 45 9104
A 54 9115
A 51 9127
G 53 9141
T 52 9154
C 53 9166
G 49 9178
G 46 9193
T 37 9205
C 54 9217
T 53 9231
G 54 9243
G 53 9256
A 39 9270
T 40 9281
C 53 9293
G 53 9306
A 39 9320
T 53 9332
T 54 9345
T 53 9357
A 53 9368
T 53 9381
C 54 9393
G 53 9406
G 52 9420
A 39 9434
T 32 9445
T 52 9458
C 53 9470
T 53 9484
G 54 9497
A 46 9510
T 39 9522
A 49 9533
T 53 9546
T 53 9558
A 45 9570
T 53 9584
T 28 9597
A 39 9607
A 53 9620
T 45 9633
C 53 9647
G 45 9661
A 53 9673
T 37 9686
T 54 9698
T 53 9712
G 53 9725
G 45 9739
G 53 9751
T 37 9765
G 42 9777
T 30 9789
A 40 9802
T 52 9814
A 53 9827
T 53 9838
G 53 9852
C 45 9865
C 54 9878
G 32 9892
A 53 9904
A 54 9915
A 34 9926
T 23 9943
C 46 9955
T 53 9970
T 51 9982
T 53 9995
C 41 10007
T 41 10022
C 43 10033
A 34 10045
T 53 10058
T 34 10071
A 39 10083
T 45 10097
T 25 10111
A 39 10121
T 40 10134
A 53 10146
G 52 10159
C 47 10174
G 42 10186
G 41 10202
T 23 10212
T 28 10229
C 37 10240
T 53 10254
T 42 10267
C 52 10279
A 23 10290
A 42 10303
G 42 10315
A 51 10329
A 51 10342
A 51 10354
A 51 10367
A 51 10379
A 46 10392
G 42 10406
A 51 10420
G 36 10433
T 30 10446
T 46 10458
T 30 10471
G 51 10484
T 31 10498
A 45 10511
T 38 10524
C 33 10535
G 33 10551
A 38 10563
C 38 10577
T 39 10590
A 36 10602
A 51 10616
A 43 10628
G 42 10641
T 32 10655
A 43 10667
T 42 10680
A 36 10693
T 43 10705
A 42 10718
C 43 10731
T 46 10745
T 38 10756
C 34 10771
A 34 10783
A 38 10795
C 43 10809
T 46 10823
T 48 10837
T 46 10851
C 42 10864
T 38 10878
T 37 10889
G 43 10903
T 32 10916
G 43 10929
C 32 10942
T 33 10955
A 32 10967
G 20 10979
A 38 10994
A 37 11007
C 38 11019
T 43 11031
T 33 11045
T 22 11058
G 6 11072
G 11 11084
C 14 11094
T 14 11111
T 11 11120
C 9 11128
G 16 11142
T 10 11160
A 31 11169
A 48 11180
A 37 11191
A 9 11201
C 7 11209
A 8 11223
END_DNA

END_SEQUENCE
```
