## Supplementary material for "Identification and characterization of *Gypsophila paniculata* color morphs in Sleeping Bear Dunes National Lakeshore, MI, USA": Raw sequence files, alignment files: SEQ_LM35G4_PMorph5_MatK390F_7-20-2017_2017-07-21_BCG.phd.1

```
BEGIN_SEQUENCE SEQ_LM35G4_MatK390F_7-20-2017_2017-07-21_BCG

BEGIN_COMMENT

CHROMAT_FILE: SEQ_LM35G4_MatK390F_7-20-2017_2017-07-21_BCG.ab1
BASECALLER_VERSION: KB 1.4.1.8
TRACE_PROCESSOR_VERSION: KB 1.4.1.8
QUALITY_LEVELS: 99
TIME: Mon Jul 24 09:44:13 2017
TRACE_ARRAY_MIN_INDEX: 0
TRACE_ARRAY_MAX_INDEX: 15393
TRIM: -1 -1 -1.000000e+000
TRACE_PEAK_AREA_RATIO: -1.000000e+000
CHEM: term
DYE: big
END_COMMENT

BEGIN_DNA
C 5 2
T 3 17
G 5 28
G 5 37
A 5 45
A 4 55
C 5 63
A 5 72
G 4 86
T 6 111
T 12 121
C 5 132
T 8 152
T 5 166
A 9 174
C 12 183
A 5 189
T 36 206
T 9 221
T 12 236
A 9 245
A 9 261
T 12 277
T 17 291
A 24 299
T 34 311
G 33 328
T 30 340
G 49 355
T 58 367
T 21 381
A 26 389
G 42 404
A 53 415
T 32 426
A 50 436
T 52 446
A 54 457
T 45 469
T 34 483
A 54 493
A 58 505
T 58 518
T 58 532
C 54 546
C 54 558
T 48 570
T 36 584
A 62 594
C 54 606
C 62 618
C 62 629
C 38 641
A 26 649
C 62 661
C 62 674
C 37 686
A 20 695
T 62 709
C 62 722
T 62 735
G 62 748
G 62 761
A 47 775
A 62 785
A 62 796
T 62 806
C 62 818
T 62 830
T 44 843
A 47 853
G 32 866
T 41 880
T 8 892
C 9 904
A 14 912
A 12 923
A 8 934
C 8 947
A 11 956
C 56 968
T 49 981
T 62 995
C 59 1008
G 59 1020
G 59 1035
T 59 1047
A 62 1058
T 59 1068
T 62 1081
G 62 1094
G 62 1108
G 62 1121
T 62 1132
G 62 1145
A 62 1157
A 62 1167
A 62 1178
G 62 1191
A 59 1203
T 59 1212
G 59 1226
C 59 1237
C 59 1249
T 54 1262
C 59 1274
G 59 1286
T 46 1300
C 62 1312
T 62 1324
T 62 1337
T 62 1349
G 62 1361
C 59 1373
A 59 1383
T 62 1395
T 62 1407
T 59 1419
A 62 1430
T 62 1441
T 59 1454
A 62 1465
C 62 1477
G 56 1490
A 62 1502
T 62 1514
T 62 1527
C 62 1539
T 54 1551
T 62 1564
T 62 1576
C 62 1588
T 54 1601
T 62 1613
T 54 1625
A 62 1635
T 62 1647
G 62 1660
A 62 1672
G 62 1684
T 62 1696
A 62 1707
T 62 1718
C 62 1730
A 62 1741
T 62 1753
A 62 1764
A 62 1777
T 62 1789
T 62 1802
G 62 1815
G 62 1829
A 62 1841
A 62 1853
T 62 1864
A 59 1875
G 59 1888
T 62 1900
C 62 1913
T 62 1925
T 62 1938
T 62 1950
T 62 1963
T 59 1975
A 62 1985
T 62 1997
T 54 2009
C 62 2021
C 59 2033
A 59 2043
A 62 2054
A 62 2066
A 62 2078
A 62 2090
A 62 2102
A 62 2113
T 62 2124
C 62 2136
C 62 2148
A 54 2159
T 62 2172
T 62 2185
T 62 2197
C 62 2210
T 62 2222
A 62 2233
T 62 2245
T 62 2257
T 62 2270
T 62 2282
T 62 2294
C 62 2306
T 54 2318
A 62 2329
A 62 2340
A 62 2351
A 62 2363
A 62 2374
G 62 2387
G 62 2400
A 62 2412
A 62 2423
T 62 2434
C 62 2446
A 62 2457
A 62 2468
A 62 2480
G 62 2493
A 62 2506
T 62 2516
T 62 2529
A 62 2540
T 62 2551
T 62 2564
C 62 2577
T 62 2589
T 62 2602
G 62 2615
T 62 2627
T 62 2639
C 62 2651
T 62 2663
T 62 2675
A 62 2686
T 62 2697
A 62 2708
T 62 2720
A 62 2731
A 62 2743
T 62 2755
T 62 2768
T 62 2780
C 62 2792
C 59 2804
A 59 2814
G 62 2827
G 62 2840
T 62 2852
A 62 2864
T 62 2875
G 62 2888
T 62 2899
G 62 2912
A 62 2924
A 62 2936
T 62 2947
A 62 2959
T 62 2970
G 62 2983
A 62 2996
A 62 3007
T 62 3019
C 62 3031
C 59 3044
A 59 3054
T 62 3066
T 62 3079
T 62 3092
T 62 3104
C 62 3116
T 62 3128
T 62 3140
T 62 3152
T 62 3164
T 62 3176
T 62 3188
C 62 3200
T 62 3212
T 62 3224
T 62 3236
G 62 3248
C 62 3259
A 62 3270
A 62 3281
C 62 3293
C 62 3305
A 62 3315
A 62 3327
T 62 3340
C 62 3353
C 62 3365
T 62 3377
C 62 3389
T 62 3402
C 62 3414
A 62 3424
T 62 3436
T 62 3449
T 62 3461
A 62 3472
C 62 3483
G 62 3496
A 62 3508
T 62 3520
C 59 3532
A 62 3543
A 62 3554
C 59 3567
A 59 3577
T 62 3590
C 62 3602
T 62 3615
T 62 3628
A 62 3639
T 62 3651
A 62 3662
G 62 3675
A 62 3687
G 62 3699
T 62 3711
G 62 3724
T 62 3735
T 62 3747
T 62 3759
C 62 3771
T 62 3783
T 62 3796
G 62 3808
A 62 3820
A 62 3831
C 62 3843
G 62 3856
C 62 3867
A 62 3878
T 62 3890
T 62 3903
T 62 3915
A 62 3926
T 62 3938
T 62 3950
T 62 3963
C 62 3975
T 62 3987
A 62 3998
C 62 4010
G 62 4022
T 62 4034
A 62 4045
A 62 4057
A 62 4069
A 62 4081
T 62 4092
T 62 4104
A 59 4116
G 62 4129
A 62 4141
A 62 4153
T 62 4164
A 62 4175
T 62 4187
T 62 4199
T 62 4212
A 54 4223
G 54 4236
T 62 4248
T 62 4261
A 62 4272
A 62 4283
A 62 4295
C 62 4307
T 54 4319
T 62 4332
T 62 4344
T 62 4357
T 62 4369
T 62 4381
A 62 4391
T 62 4403
A 62 4414
A 62 4425
A 62 4437
G 62 4451
A 62 4462
T 62 4473
T 62 4486
T 62 4498
T 62 4510
G 62 4523
G 62 4536
C 62 4547
G 62 4560
T 62 4572
T 62 4584
A 62 4595
T 62 4607
C 62 4619
T 62 4631
T 62 4644
A 62 4655
T 62 4667
G 62 4679
G 62 4692
C 62 4704
T 62 4717
T 62 4729
T 62 4741
T 62 4753
C 59 4765
A 56 4775
A 62 4786
A 62 4798
G 62 4810
A 62 4823
C 62 4834
C 62 4846
C 62 4858
T 62 4871
T 62 4883
C 62 4896
C 62 4907
C 62 4919
C 54 4931
G 62 4943
C 62 4955
A 62 4966
T 62 4978
T 62 4991
C 62 5003
T 62 5015
G 62 5027
T 62 5039
T 62 5052
A 62 5062
G 62 5075
G 62 5087
T 62 5099
A 62 5110
T 62 5122
A 62 5133
A 62 5144
A 62 5157
G 62 5169
G 62 5182
C 62 5194
A 62 5205
A 62 5216
A 62 5228
T 62 5240
C 62 5253
T 62 5265
A 62 5276
T 62 5288
T 62 5301
C 62 5314
T 62 5326
A 62 5336
G 62 5349
C 62 5362
C 62 5374
T 62 5386
C 62 5398
A 62 5408
A 62 5420
A 62 5432
A 62 5444
G 62 5456
G 62 5468
G 62 5480
A 62 5493
T 59 5503
G 62 5516
T 62 5528
C 62 5540
C 62 5552
T 62 5564
T 62 5577
T 62 5589
T 62 5601
T 62 5613
G 62 5626
A 62 5637
T 62 5648
G 62 5661
T 62 5672
A 62 5683
T 62 5695
A 62 5706
A 62 5717
A 62 5730
T 62 5741
G 62 5754
G 62 5767
A 62 5779
A 62 5791
A 62 5803
T 62 5814
T 62 5826
T 62 5838
T 62 5850
A 62 5861
C 62 5873
C 49 5886
T 62 5898
T 62 5911
C 62 5923
T 62 5935
C 59 5947
A 59 5957
A 62 5969
T 62 5981
T 62 5993
T 62 6005
C 62 6018
T 62 6029
G 62 6042
G 62 6055
C 62 6066
A 62 6077
A 62 6089
T 62 6101
G 62 6113
T 62 6125
C 62 6137
A 62 6148
T 62 6160
T 62 6173
T 62 6185
T 62 6197
T 59 6210
A 59 6220
T 59 6232
A 56 6243
T 46 6255
G 62 6268
T 59 6280
G 62 6293
G 62 6306
T 62 6317
C 62 6330
T 62 6342
C 62 6354
A 59 6364
A 62 6376
C 62 6388
C 59 6401
A 59 6411
A 62 6424
G 62 6436
A 62 6449
A 62 6461
G 62 6473
A 62 6485
A 62 6497
T 62 6508
C 62 6520
T 62 6532
A 62 6544
T 62 6555
A 62 6567
T 62 6579
T 62 6592
A 62 6603
A 62 6615
T 62 6627
C 62 6640
G 62 6653
A 62 6665
T 62 6676
T 62 6689
A 62 6700
T 62 6712
C 54 6725
A 56 6735
A 62 6747
C 62 6760
C 62 6772
C 49 6785
A 54 6795
T 62 6808
T 62 6821
T 62 6833
T 62 6846
C 62 6858
T 62 6869
T 62 6882
G 62 6894
A 62 6906
C 62 6918
T 62 6930
T 62 6942
C 62 6954
A 42 6965
T 62 6977
G 62 6989
G 62 7002
G 49 7015
T 62 7026
T 62 7039
T 62 7051
T 62 7063
T 62 7075
G 62 7088
T 62 7099
T 62 7112
C 62 7124
A 51 7134
A 62 7145
G 62 7159
T 62 7171
G 62 7183
T 62 7195
A 62 7206
C 62 7218
A 51 7229
A 62 7241
C 62 7254
T 62 7266
C 62 7279
A 56 7290
C 62 7302
T 62 7315
T 62 7328
C 62 7341
T 62 7353
T 62 7365
C 62 7377
C 62 7390
G 62 7402
T 56 7414
G 62 7426
G 62 7439
T 62 7451
A 62 7462
C 62 7473
G 62 7486
G 62 7499
A 62 7512
G 62 7523
T 62 7536
C 62 7548
A 42 7559
A 62 7571
A 62 7583
T 62 7595
G 62 7608
T 62 7619
T 62 7632
A 62 7643
G 62 7657
A 62 7669
A 62 7681
A 62 7692
A 62 7705
T 45 7716
G 62 7729
C 62 7741
A 62 7752
T 62 7764
A 62 7776
T 62 7788
C 62 7801
T 62 7813
A 54 7824
A 62 7837
T 52 7849
A 62 7861
G 62 7874
A 62 7886
T 52 7898
A 62 7909
A 62 7922
T 62 7933
A 62 7945
C 62 7958
G 62 7971
A 62 7983
T 54 7995
T 46 8008
A 62 8019
A 62 8032
G 50 8044
A 58 8057
A 58 8069
G 54 8081
T 54 8092
T 58 8105
C 58 8117
G 54 8130
A 58 8142
T 54 8154
C 58 8166
C 58 8179
T 52 8191
A 54 8202
A 58 8215
A 58 8226
A 58 8239
T 46 8250
T 58 8263
C 58 8275
C 39 8287
A 24 8297
A 58 8310
T 58 8322
T 46 8335
A 54 8347
G 52 8360
T 52 8372
C 58 8385
C 54 8397
T 54 8409
C 58 8422
T 58 8434
G 58 8447
A 58 8460
T 39 8471
T 58 8484
G 58 8496
G 45 8510
A 54 8521
T 47 8532
C 58 8545
G 54 8558
T 40 8569
T 54 8583
G 54 8595
G 58 8608
C 54 8621
T 52 8633
A 54 8644
A 58 8656
A 52 8668
G 58 8681
C 58 8693
G 58 8706
C 52 8718
A 54 8730
A 52 8742
T 54 8753
T 58 8766
T 49 8779
T 58 8792
G 58 8804
T 46 8816
A 53 8828
A 58 8840
C 58 8852
G 58 8865
G 50 8878
A 47 8891
T 31 8902
T 41 8915
A 53 8927
G 40 8939
G 58 8953
G 58 8966
C 50 8978
A 50 8990
T 51 9001
C 58 9014
C 58 9027
T 40 9040
A 58 9051
T 53 9064
T 41 9077
A 47 9089
G 53 9102
T 42 9114
A 54 9126
A 58 9139
G 51 9151
T 50 9164
C 51 9176
G 41 9189
G 58 9203
T 39 9215
C 53 9227
T 53 9240
G 58 9253
G 58 9266
A 49 9279
T 40 9290
C 49 9303
G 52 9316
A 49 9328
T 40 9340
T 58 9353
T 50 9366
A 50 9377
T 50 9389
C 51 9402
G 50 9415
G 35 9429
A 53 9442
T 35 9453
T 50 9466
C 52 9479
T 49 9491
G 51 9504
A 51 9517
T 50 9529
A 52 9541
T 52 9553
T 40 9566
A 53 9578
T 41 9589
T 25 9603
A 50 9615
A 51 9627
T 52 9640
C 51 9653
G 50 9666
A 52 9679
T 53 9692
T 58 9705
T 51 9718
G 38 9731
G 12 9746
G 18 9757
T 26 9770
G 58 9783
T 37 9795
A 50 9807
T 50 9819
A 52 9831
T 53 9843
G 51 9856
C 49 9870
C 54 9883
G 40 9896
A 58 9909
A 58 9922
A 50 9934
T 52 9947
C 53 9960
T 47 9974
T 54 9986
T 51 9998
C 53 10012
T 52 10025
C 31 10038
A 35 10048
T 50 10061
T 40 10074
A 50 10086
T 49 10099
T 31 10112
A 45 10124
T 40 10137
A 31 10148
G 50 10163
C 52 10176
G 53 10190
G 52 10203
T 51 10217
T 49 10229
C 52 10242
T 47 10255
T 42 10267
C 42 10280
A 21 10292
A 40 10304
G 52 10317
A 51 10329
A 54 10342
A 54 10355
A 54 10367
A 54 10380
A 53 10393
G 34 10406
A 53 10419
G 40 10432
T 53 10446
T 54 10458
T 33 10469
G 54 10484
T 27 10497
A 52 10509
T 40 10522
C 52 10535
G 37 10548
A 33 10562
C 45 10574
T 25 10587
A 31 10597
A 54 10611
A 38 10624
G 53 10637
T 34 10650
A 52 10662
T 36 10674
A 52 10685
T 40 10697
A 32 10710
C 45 10723
T 43 10736
T 46 10749
C 32 10763
A 24 10774
A 31 10786
C 32 10800
T 33 10812
T 53 10826
T 36 10840
C 52 10853
T 31 10866
T 24 10878
G 53 10891
T 33 10904
G 42 10917
C 35 10929
T 40 10942
A 32 10953
G 25 10966
A 32 10978
A 33 10988
C 21 11002
T 53 11016
T 23 11029
A 7 11044
C 4 11057
T 4 11073
T 5 11084
C 9 11093
T 6 11101
C 6 11108
G 5 11118
C 13 11128
G 19 11139
T 21 11150
A 43 11162
A 51 11174
A 32 11186
C 9 11197
C 9 11206
A 5 11214
C 8 11222
A 15 11233
A 23 11245
C 4 11257
A 6 11276
A 24 11287
A 37 11299
A 37 11310
A 40 11321
A 30 11333
A 6 11344
A 4 11384
A 5 11393
C 9 11405
T 9 11422
T 8 11449
T 42 11462
T 27 11475
T 31 11488
T 32 11501
T 29 11514
T 17 11527
A 13 11540
T 9 11557
T 10 11566
G 18 11575
A 11 11588
A 12 11601
A 8 11613
A 6 11625
A 11 11637
A 12 11650
C 33 11662
C 25 11673
G 27 11687
T 11 11698
C 20 11708
A 14 11720
A 7 11733
T 24 11745
C 15 11758
A 16 11772
T 6 11783
A 18 11795
A 6 11807
A 20 11819
C 24 11831
G 31 11846
A 33 11859
G 20 11875
A 8 11886
A 16 11896
C 11 11910
A 14 11919
T 13 11930
T 7 11940
T 30 11951
T 33 11962
T 23 11973
T 11 11984
T 24 11995
C 12 12005
T 5 12017
G 5 12035
G 8 12044
A 8 12067
G 6 12077
G 6 12090
A 19 12104
G 6 12117
C 8 12124
C 11 12137
C 8 12149
T 9 12163
C 6 12169
T 9 12179
C 14 12197
T 9 12214
T 5 12236
A 7 12255
A 5 12270
T 5 12285
G 13 12295
A 10 12305
G 6 12326
A 21 12335
C 20 12345
A 33 12358
G 16 12370
T 15 12382
A 16 12391
T 10 12400
T 16 12417
G 12 12432
C 6 12447
G 9 12461
C 8 12467
END_DNA

END_SEQUENCE
```
