## Supplementary material for "Identification and characterization of *Gypsophila paniculata* color morphs in Sleeping Bear Dunes National Lakeshore, MI, USA": Raw sequence files, alignment files: SEQ_LM35G5_PMorph6_MatK390F_7-20-2017_2017-07-21_BCG.phd.1

```
BEGIN_SEQUENCE SEQ_LM35G5_MatK390F_7-20-2017_2017-07-21_BCG

BEGIN_COMMENT

CHROMAT_FILE: SEQ_LM35G5_MatK390F_7-20-2017_2017-07-21_BCG.ab1
BASECALLER_VERSION: KB 1.4.1.8
TRACE_PROCESSOR_VERSION: KB 1.4.1.8
QUALITY_LEVELS: 99
TIME: Mon Jul 24 09:44:13 2017
TRACE_ARRAY_MIN_INDEX: 0
TRACE_ARRAY_MAX_INDEX: 15385
TRIM: -1 -1 -1.000000e+000
TRACE_PEAK_AREA_RATIO: -1.000000e+000
CHEM: term
DYE: big
END_COMMENT

BEGIN_DNA
T 9 2
T 7 15
G 4 30
G 4 37
C 4 54
A 9 66
G 4 79
T 7 98
T 7 112
C 6 122
T 12 142
T 9 156
A 13 166
C 10 174
A 6 181
T 43 197
T 9 213
T 11 227
A 9 238
A 9 252
T 8 269
T 16 283
A 21 292
T 32 304
G 34 321
T 42 332
G 47 348
T 62 360
T 28 373
A 31 382
G 42 397
A 47 409
T 32 419
A 50 429
T 56 439
A 62 450
T 47 462
T 39 476
A 62 487
A 62 499
T 62 511
T 62 525
C 62 539
C 62 551
T 62 563
T 44 577
A 62 588
C 62 599
C 62 611
C 62 623
C 43 634
A 23 643
C 62 655
C 62 668
C 46 680
A 36 688
T 62 702
C 62 715
T 62 729
G 62 741
G 62 755
A 59 769
A 62 779
A 62 789
T 62 800
C 62 812
T 62 824
T 43 837
A 49 847
G 30 861
T 28 874
T 13 886
C 11 898
A 10 906
A 10 917
A 11 928
C 13 940
A 11 950
C 54 962
T 54 975
T 59 989
C 59 1002
G 59 1014
G 54 1028
T 56 1041
A 62 1052
T 62 1062
T 62 1075
G 62 1088
G 62 1102
G 62 1115
T 62 1126
G 62 1139
A 62 1151
A 62 1161
A 62 1173
G 62 1185
A 59 1197
T 59 1206
G 59 1220
C 59 1231
C 59 1243
T 56 1256
C 56 1268
G 54 1280
T 51 1294
C 62 1306
T 59 1319
T 62 1331
T 62 1343
G 62 1355
C 59 1367
A 59 1377
T 62 1389
T 62 1401
T 59 1413
A 62 1424
T 62 1435
T 59 1448
A 62 1459
C 62 1471
G 62 1484
A 62 1496
T 62 1508
T 62 1521
C 62 1533
T 49 1545
T 62 1558
T 62 1570
C 62 1583
T 62 1595
T 62 1607
T 59 1619
A 62 1630
T 62 1641
G 62 1654
A 62 1666
G 62 1678
T 62 1690
A 62 1701
T 62 1712
C 59 1725
A 62 1735
T 62 1747
A 62 1759
A 62 1771
T 62 1783
T 62 1796
G 62 1809
G 62 1823
A 62 1836
A 62 1847
T 62 1858
A 62 1869
G 59 1882
T 62 1894
C 62 1907
T 54 1919
T 62 1932
T 62 1944
T 62 1957
T 59 1969
A 62 1979
T 62 1991
T 62 2003
C 62 2015
C 59 2027
A 59 2037
A 62 2048
A 62 2060
A 62 2072
A 62 2084
A 62 2096
A 62 2107
T 62 2118
C 62 2130
C 59 2143
A 59 2153
T 62 2166
T 62 2179
T 62 2192
C 62 2204
T 62 2216
A 62 2227
T 62 2239
T 62 2252
T 62 2264
T 62 2276
T 62 2288
C 62 2300
T 62 2312
A 62 2323
A 62 2334
A 62 2345
A 62 2357
A 62 2369
G 62 2382
G 62 2394
A 62 2406
A 62 2417
T 62 2428
C 62 2440
A 62 2451
A 62 2463
A 59 2475
G 62 2488
A 62 2500
T 62 2511
T 62 2523
A 62 2534
T 62 2546
T 62 2558
C 62 2571
T 62 2583
T 62 2596
G 62 2609
T 62 2621
T 62 2633
C 62 2645
T 62 2657
T 62 2669
A 62 2680
T 62 2691
A 62 2702
T 62 2714
A 62 2725
A 62 2737
T 62 2749
T 62 2762
T 62 2774
C 62 2787
C 59 2798
A 59 2808
G 62 2822
G 62 2834
T 62 2847
A 62 2858
T 62 2869
G 62 2882
T 62 2894
G 62 2906
A 62 2919
A 62 2930
T 62 2942
A 62 2953
T 62 2964
G 62 2978
A 62 2990
A 62 3001
T 62 3013
C 62 3026
C 59 3038
A 59 3048
T 62 3061
T 62 3074
T 62 3086
T 62 3098
C 62 3110
T 62 3122
T 54 3135
T 62 3147
T 62 3159
T 62 3171
T 62 3183
C 62 3194
T 62 3206
T 62 3218
T 62 3230
G 62 3242
C 62 3254
A 62 3264
A 62 3275
C 62 3287
C 62 3299
A 62 3310
A 62 3322
T 62 3334
C 62 3347
C 54 3359
T 49 3372
C 62 3384
T 54 3396
C 62 3408
A 59 3419
T 62 3431
T 62 3443
T 62 3455
A 62 3466
C 62 3478
G 62 3491
A 62 3502
T 62 3514
C 59 3527
A 62 3537
A 62 3549
C 62 3561
A 62 3572
T 62 3584
C 62 3597
T 62 3610
T 62 3622
A 62 3633
T 62 3645
A 62 3656
G 62 3669
A 62 3681
G 62 3694
T 62 3706
G 62 3718
T 62 3730
T 62 3742
T 62 3754
C 62 3766
T 62 3778
T 62 3790
G 62 3803
A 62 3815
A 62 3826
C 62 3838
G 62 3850
C 62 3862
A 62 3873
T 62 3885
T 62 3897
T 62 3910
A 62 3921
T 62 3932
T 62 3945
T 62 3957
C 62 3969
T 62 3982
A 62 3992
C 62 4004
G 62 4016
T 62 4029
A 62 4040
A 62 4052
A 62 4064
A 62 4075
T 62 4087
T 62 4099
A 59 4110
G 62 4123
A 62 4136
A 62 4147
T 62 4159
A 62 4170
T 62 4181
T 62 4194
T 62 4206
A 59 4217
G 62 4231
T 62 4243
T 62 4255
A 62 4266
A 62 4278
A 62 4290
C 62 4302
T 54 4314
T 62 4326
T 62 4339
T 62 4351
T 62 4363
T 62 4375
A 62 4386
T 62 4398
A 62 4408
A 62 4420
A 62 4432
G 62 4445
A 62 4457
T 62 4468
T 62 4480
T 62 4492
T 62 4504
G 62 4517
G 62 4530
C 62 4542
G 62 4555
T 62 4567
T 62 4579
A 62 4590
T 62 4601
C 62 4614
T 62 4626
T 62 4638
A 62 4649
T 62 4661
G 62 4674
G 62 4687
C 62 4699
T 62 4711
T 62 4723
T 62 4736
T 62 4748
C 62 4759
A 62 4769
A 62 4781
A 62 4792
G 62 4805
A 62 4817
C 62 4829
C 62 4841
C 54 4853
T 62 4865
T 62 4878
C 62 4890
C 62 4902
C 62 4914
C 62 4925
G 62 4937
C 62 4950
A 62 4961
T 62 4973
T 62 4985
C 62 4997
T 62 5009
G 62 5022
T 62 5034
T 62 5046
A 62 5057
G 62 5069
G 62 5082
T 62 5094
A 62 5105
T 62 5116
A 62 5127
A 62 5139
A 62 5151
G 62 5164
G 62 5176
C 62 5188
A 62 5199
A 62 5211
A 62 5223
T 62 5235
C 62 5247
T 62 5260
A 62 5271
T 62 5283
T 62 5295
C 62 5308
T 62 5320
A 59 5331
G 62 5343
C 62 5356
C 62 5368
T 62 5381
C 62 5393
A 59 5403
A 62 5414
A 62 5426
A 62 5438
G 62 5450
G 62 5463
G 62 5475
A 62 5487
T 59 5497
G 62 5510
T 62 5522
C 62 5534
C 62 5546
T 62 5558
T 62 5571
T 62 5583
T 62 5596
T 62 5608
G 62 5620
A 62 5632
T 62 5642
G 62 5655
T 62 5666
A 62 5677
T 62 5689
A 62 5700
A 62 5712
A 62 5724
T 62 5736
G 62 5749
G 62 5761
A 62 5773
A 62 5785
A 62 5797
T 62 5808
T 62 5820
T 62 5832
T 62 5845
A 62 5856
C 62 5867
C 49 5880
T 62 5892
T 62 5905
C 62 5917
T 62 5930
C 54 5941
A 51 5952
A 62 5963
T 62 5975
T 62 5988
T 62 6000
C 62 6012
T 62 6024
G 62 6037
G 62 6049
C 62 6061
A 62 6072
A 62 6083
T 62 6095
G 62 6107
T 62 6119
C 62 6132
A 62 6143
T 62 6154
T 62 6167
T 62 6179
T 62 6192
T 51 6204
A 56 6215
T 56 6226
A 39 6237
T 30 6250
G 43 6263
T 51 6274
G 62 6287
G 62 6300
T 62 6312
C 62 6324
T 62 6336
C 62 6348
A 56 6359
A 62 6370
C 62 6383
C 62 6395
A 47 6406
A 62 6418
G 62 6431
A 62 6443
A 62 6455
G 62 6468
A 62 6479
A 62 6491
T 62 6502
C 62 6514
T 62 6527
A 62 6538
T 62 6550
A 62 6562
T 62 6574
T 62 6586
A 62 6597
A 62 6610
T 62 6622
C 62 6635
G 62 6648
A 62 6660
T 62 6671
T 62 6684
A 62 6695
T 62 6706
C 54 6719
A 49 6730
A 62 6742
C 62 6754
C 62 6766
C 49 6779
A 62 6790
T 62 6802
T 62 6815
T 62 6828
T 62 6840
C 62 6852
T 62 6864
T 62 6876
G 62 6889
A 62 6901
C 62 6912
T 62 6924
T 62 6937
C 62 6949
A 43 6959
T 62 6971
G 62 6984
G 62 6996
G 62 7010
T 62 7021
T 58 7033
T 58 7045
T 58 7057
T 58 7070
G 58 7083
T 54 7094
T 58 7106
C 54 7118
A 38 7128
A 58 7140
G 58 7153
T 58 7165
G 58 7178
T 58 7189
A 58 7201
C 58 7213
A 53 7223
A 58 7236
C 58 7248
T 58 7261
C 58 7274
A 49 7285
C 58 7297
T 58 7310
T 58 7323
C 58 7335
T 58 7347
T 58 7360
C 58 7372
C 58 7384
G 58 7397
T 58 7408
G 58 7420
G 58 7433
T 58 7445
A 58 7457
C 58 7468
G 58 7481
G 58 7494
A 58 7506
G 58 7518
T 58 7530
C 58 7542
A 49 7553
A 58 7565
A 58 7577
T 58 7589
G 58 7602
T 54 7614
T 58 7626
A 58 7638
G 54 7651
A 58 7663
A 58 7675
A 58 7687
A 58 7699
T 46 7710
G 58 7723
C 52 7735
A 49 7747
T 58 7758
A 58 7770
T 58 7782
C 58 7795
T 58 7808
A 45 7819
A 58 7831
T 53 7844
A 58 7855
G 58 7868
A 58 7881
T 53 7892
A 58 7904
A 58 7916
T 53 7928
A 58 7940
C 58 7952
G 54 7965
A 58 7978
T 58 7989
T 42 8002
A 58 8013
A 58 8026
G 53 8039
A 58 8051
A 58 8064
G 58 8076
T 49 8087
T 58 8100
C 58 8112
G 58 8125
A 58 8137
T 58 8148
C 58 8160
C 58 8173
T 50 8186
A 49 8197
A 49 8209
A 58 8221
A 48 8233
T 51 8244
T 58 8257
C 58 8269
C 39 8282
A 23 8292
A 58 8304
T 58 8316
T 51 8330
A 51 8341
G 49 8355
T 52 8367
C 58 8379
C 49 8392
T 52 8404
C 58 8416
T 54 8429
G 58 8442
A 51 8454
T 41 8465
T 54 8478
G 58 8490
G 41 8504
A 54 8516
T 40 8527
C 58 8540
G 58 8552
T 39 8564
T 54 8577
G 58 8589
G 51 8603
C 50 8615
T 49 8627
A 50 8639
A 58 8651
A 51 8663
G 53 8675
C 53 8688
G 58 8701
C 52 8713
A 51 8724
A 52 8736
T 51 8748
T 58 8761
T 58 8774
T 58 8786
G 58 8799
T 42 8811
A 53 8823
A 53 8835
C 54 8847
G 53 8860
G 54 8873
A 51 8886
T 33 8897
T 49 8910
A 51 8922
G 40 8934
G 54 8947
G 54 8961
C 49 8973
A 52 8985
T 53 8996
C 51 9009
C 54 9022
T 44 9034
A 54 9046
T 53 9059
T 41 9072
A 51 9083
G 37 9096
T 39 9109
A 54 9121
A 54 9133
G 50 9146
T 51 9158
C 51 9171
G 49 9184
G 54 9198
T 37 9210
C 51 9222
T 52 9235
G 54 9247
G 42 9261
A 49 9274
T 42 9285
C 52 9298
G 47 9311
A 42 9324
T 46 9335
T 54 9349
T 42 9361
A 47 9372
T 52 9384
C 51 9397
G 51 9410
G 35 9424
A 51 9437
T 32 9448
T 52 9461
C 52 9474
T 45 9486
G 51 9499
A 51 9512
T 45 9524
A 42 9536
T 46 9548
T 28 9561
A 53 9572
T 45 9585
T 31 9598
A 53 9610
A 46 9621
T 47 9635
C 40 9648
G 45 9662
A 52 9675
T 47 9687
T 49 9701
T 40 9713
G 52 9726
G 47 9739
G 51 9753
T 32 9765
G 46 9778
T 32 9790
A 52 9802
T 42 9814
A 40 9826
T 40 9838
G 51 9851
C 41 9865
C 40 9878
G 32 9892
A 53 9904
A 53 9917
A 31 9930
T 31 9942
C 45 9955
T 42 9968
T 46 9981
T 51 9994
C 45 10007
T 45 10020
C 34 10032
A 31 10043
T 43 10057
T 31 10069
A 42 10081
T 45 10094
T 39 10107
A 45 10119
T 31 10132
A 29 10144
G 45 10157
C 51 10171
G 51 10185
G 38 10198
T 32 10213
T 30 10224
C 43 10237
T 31 10251
T 41 10262
C 31 10276
A 21 10287
A 30 10299
G 42 10311
A 46 10324
A 47 10337
A 47 10350
A 48 10363
A 47 10376
A 40 10389
G 31 10402
A 46 10415
G 32 10428
T 31 10440
T 46 10452
T 39 10465
G 46 10479
T 30 10493
A 42 10505
T 32 10517
C 41 10531
G 30 10544
A 31 10557
C 30 10570
T 26 10583
A 27 10593
A 46 10606
A 30 10619
G 42 10633
T 31 10645
A 42 10657
T 32 10669
A 39 10681
T 39 10693
A 31 10706
C 39 10719
T 25 10732
T 38 10745
C 36 10759
A 25 10771
A 32 10780
C 27 10795
T 31 10807
T 48 10821
T 41 10835
C 41 10848
T 31 10861
T 32 10873
G 39 10887
T 31 10900
G 43 10913
C 38 10925
T 33 10938
A 25 10949
G 24 10962
A 31 10975
A 33 10984
C 23 10998
T 39 11011
T 44 11027
A 8 11041
G 21 11049
C 6 11056
T 12 11072
C 8 11082
T 9 11090
C 6 11100
C 5 11111
C 9 11122
G 7 11131
T 6 11138
T 8 11148
A 21 11157
A 44 11170
A 17 11184
C 11 11193
C 5 11205
A 4 11215
C 5 11228
A 8 11238
C 4 11251
A 10 11291
A 23 11305
A 37 11320
A 44 11334
A 5 11348
A 4 11374
A 5 11385
C 15 11399
G 5 11411
T 6 11428
T 6 11441
A 7 11448
T 14 11455
T 38 11469
T 44 11482
T 48 11496
T 38 11510
A 9 11523
C 6 11530
T 7 11539
T 10 11558
G 7 11573
A 6 11585
C 5 11600
C 5 11614
A 6 11624
A 23 11636
C 15 11648
C 9 11661
C 9 11674
G 21 11684
C 10 11699
T 14 11713
A 15 11725
T 15 11736
C 8 11750
A 6 11758
G 10 11770
T 13 11782
G 6 11795
A 6 11805
C 4 11827
A 6 11836
G 12 11843
A 7 11851
G 10 11867
C 10 11875
T 10 11886
C 6 11897
A 6 11910
T 6 11922
T 5 11931
T 12 11950
T 12 11966
C 7 11982
C 7 11999
T 5 12010
T 6 12025
G 6 12038
C 6 12052
A 17 12061
T 7 12069
A 5 12077
A 6 12094
C 5 12107
A 5 12115
G 6 12130
T 5 12149
C 3 12165
END_DNA

END_SEQUENCE
```
