## Supplementary material for "Identification and characterization of *Gypsophila paniculata* color morphs in Sleeping Bear Dunes National Lakeshore, MI, USA": Raw sequence files, alignment files: SEQ_LM35G6_PMorph7_MatK390F_7-20-2017_2017-07-21_BCG.phd.1

```
BEGIN_SEQUENCE SEQ_LM35G6_MatK390F_7-20-2017_2017-07-21_BCG

BEGIN_COMMENT

CHROMAT_FILE: SEQ_LM35G6_MatK390F_7-20-2017_2017-07-21_BCG.ab1
BASECALLER_VERSION: KB 1.4.1.8
TRACE_PROCESSOR_VERSION: KB 1.4.1.8
QUALITY_LEVELS: 99
TIME: Mon Jul 24 09:44:13 2017
TRACE_ARRAY_MIN_INDEX: 0
TRACE_ARRAY_MAX_INDEX: 15407
TRIM: -1 -1 -1.000000e+000
TRACE_PEAK_AREA_RATIO: -1.000000e+000
CHEM: term
DYE: big
END_COMMENT

BEGIN_DNA
T 4 2
G 4 12
G 5 23
G 5 36
A 5 50
A 5 59
C 5 78
T 8 96
T 13 110
C 6 119
T 6 140
T 7 154
A 9 164
C 8 173
A 9 179
T 49 194
T 54 210
T 10 226
A 9 239
A 9 252
T 12 267
T 16 281
A 27 290
T 32 302
G 29 319
T 37 331
G 49 346
T 47 358
T 22 372
A 25 381
G 41 396
A 49 407
T 42 417
A 50 427
T 52 438
A 45 449
T 48 460
T 41 475
A 54 485
A 54 497
T 62 510
T 62 524
C 47 538
C 56 550
T 62 562
T 36 576
A 56 587
C 56 599
C 62 610
C 62 622
C 39 634
A 26 642
C 62 654
C 62 667
C 37 679
A 21 688
T 62 702
C 62 715
T 62 728
G 62 741
G 62 755
A 59 768
A 62 778
A 56 789
T 62 799
C 62 811
T 62 823
T 59 836
A 47 847
G 41 860
T 45 873
T 9 886
C 13 898
A 13 906
A 11 917
A 10 928
C 10 940
A 12 950
C 56 962
T 54 975
T 56 989
C 59 1002
G 46 1014
G 59 1029
T 51 1041
A 62 1052
T 59 1062
T 62 1075
G 62 1088
G 62 1102
G 62 1115
T 62 1126
G 62 1139
A 62 1151
A 62 1162
A 62 1173
G 62 1185
A 59 1197
T 49 1207
G 59 1220
C 56 1231
C 59 1244
T 56 1256
C 56 1269
G 46 1281
T 51 1295
C 62 1307
T 59 1319
T 62 1331
T 62 1344
G 62 1356
C 59 1368
A 62 1378
T 62 1389
T 62 1402
T 59 1414
A 62 1425
T 62 1436
T 59 1449
A 62 1460
C 62 1472
G 62 1485
A 62 1497
T 62 1509
T 62 1522
C 62 1534
T 62 1546
T 62 1559
T 62 1572
C 62 1584
T 62 1596
T 62 1608
T 59 1621
A 62 1631
T 62 1642
G 62 1655
A 62 1667
G 62 1680
T 62 1692
A 62 1703
T 62 1714
C 59 1726
A 59 1737
T 62 1749
A 62 1760
A 62 1773
T 62 1785
T 62 1798
G 62 1811
G 62 1825
A 62 1837
A 62 1849
T 62 1860
A 59 1871
G 59 1884
T 62 1896
C 62 1909
T 62 1921
T 62 1934
T 62 1946
T 62 1959
T 59 1971
A 62 1981
T 62 1993
T 62 2005
C 62 2018
C 59 2029
A 59 2039
A 62 2050
A 62 2062
A 62 2074
A 62 2086
A 62 2098
A 62 2109
T 62 2120
C 62 2133
C 62 2145
A 54 2155
T 62 2168
T 62 2181
T 62 2194
C 62 2206
T 62 2219
A 62 2229
T 62 2241
T 62 2254
T 62 2266
T 62 2279
T 62 2291
C 62 2303
T 62 2315
A 62 2325
A 62 2336
A 62 2348
A 62 2360
A 62 2371
G 62 2384
G 62 2397
A 62 2408
A 62 2420
T 62 2431
C 62 2443
A 62 2454
A 62 2465
A 62 2477
G 62 2490
A 59 2503
T 59 2513
T 62 2526
A 62 2537
T 62 2548
T 62 2561
C 62 2574
T 62 2586
T 62 2599
G 62 2612
T 62 2624
T 62 2636
C 62 2648
T 62 2660
T 62 2672
A 62 2683
T 62 2695
A 62 2706
T 62 2717
A 62 2728
A 62 2740
T 62 2752
T 62 2765
T 62 2777
C 62 2790
C 62 2802
A 59 2812
G 62 2825
G 62 2838
T 59 2850
A 62 2861
T 62 2872
G 62 2885
T 62 2897
G 62 2910
A 62 2922
A 62 2934
T 62 2945
A 62 2956
T 62 2968
G 62 2981
A 62 2993
A 62 3005
T 62 3017
C 62 3029
C 59 3041
A 59 3052
T 62 3064
T 62 3077
T 62 3090
T 62 3102
C 62 3114
T 62 3126
T 62 3138
T 62 3151
T 62 3163
T 62 3174
T 62 3186
C 62 3198
T 62 3210
T 62 3222
T 62 3234
G 62 3246
C 62 3258
A 59 3268
A 62 3279
C 62 3291
C 62 3303
A 62 3313
A 62 3326
T 62 3338
C 62 3351
C 56 3363
T 54 3375
C 62 3388
T 62 3400
C 59 3412
A 59 3423
T 62 3435
T 62 3447
T 62 3459
A 62 3470
C 62 3482
G 62 3495
A 62 3506
T 62 3518
C 59 3531
A 62 3541
A 62 3553
C 62 3565
A 59 3576
T 62 3588
C 62 3601
T 62 3614
T 62 3626
A 62 3637
T 62 3649
A 62 3661
G 59 3673
A 62 3686
G 62 3698
T 62 3710
G 62 3722
T 62 3734
T 62 3746
T 62 3758
C 62 3770
T 62 3782
T 62 3794
G 62 3807
A 62 3819
A 62 3830
C 62 3842
G 62 3855
C 62 3866
A 62 3877
T 62 3889
T 62 3902
T 62 3914
A 62 3925
T 62 3937
T 62 3949
T 62 3961
C 62 3974
T 62 3986
A 62 3997
C 62 4008
G 62 4021
T 62 4033
A 62 4044
A 62 4056
A 62 4068
A 62 4080
T 62 4091
T 62 4103
A 59 4114
G 62 4128
A 62 4140
A 62 4152
T 62 4163
A 62 4174
T 62 4186
T 62 4198
T 62 4211
A 59 4222
G 62 4235
T 62 4247
T 62 4260
A 62 4270
A 62 4282
A 62 4294
C 62 4306
T 62 4318
T 62 4331
T 62 4343
T 62 4356
T 62 4368
T 62 4380
A 62 4390
T 62 4402
A 62 4413
A 62 4425
A 62 4436
G 62 4450
A 62 4461
T 62 4472
T 62 4485
T 62 4497
T 62 4509
G 62 4522
G 62 4535
C 62 4546
G 62 4559
T 62 4571
T 62 4583
A 62 4594
T 62 4606
C 62 4618
T 62 4630
T 62 4643
A 62 4654
T 62 4666
G 62 4678
G 62 4692
C 62 4704
T 62 4716
T 62 4728
T 62 4740
T 62 4752
C 59 4764
A 62 4774
A 62 4785
A 62 4797
G 62 4810
A 62 4822
C 62 4833
C 62 4845
C 62 4858
T 62 4870
T 62 4883
C 62 4895
C 62 4907
C 62 4918
C 62 4930
G 62 4942
C 62 4955
A 62 4966
T 62 4978
T 62 4990
C 62 5002
T 62 5014
G 62 5027
T 62 5039
T 62 5051
A 62 5062
G 62 5074
G 62 5087
T 62 5098
A 62 5110
T 62 5121
A 62 5132
A 62 5144
A 62 5156
G 62 5169
G 62 5181
C 62 5193
A 62 5204
A 62 5216
A 62 5228
T 62 5240
C 62 5252
T 62 5264
A 62 5276
T 62 5288
T 62 5300
C 62 5313
T 62 5325
A 59 5336
G 62 5348
C 62 5361
C 62 5373
T 62 5385
C 62 5397
A 62 5408
A 62 5419
A 62 5431
A 62 5443
G 62 5455
G 62 5468
G 62 5480
A 62 5492
T 54 5502
G 62 5515
T 62 5527
C 62 5539
C 62 5551
T 62 5563
T 62 5576
T 62 5588
T 62 5601
T 62 5613
G 62 5625
A 62 5636
T 62 5647
G 62 5660
T 62 5671
A 62 5682
T 62 5694
A 62 5705
A 62 5717
A 62 5729
T 62 5741
G 62 5754
G 62 5766
A 62 5778
A 62 5790
A 62 5802
T 62 5813
T 62 5825
T 62 5837
T 62 5850
A 62 5860
C 62 5872
C 62 5885
T 62 5897
T 62 5910
C 62 5922
T 62 5934
C 54 5946
A 47 5956
A 62 5968
T 62 5980
T 62 5992
T 62 6005
C 62 6017
T 62 6029
G 62 6042
G 62 6054
C 62 6066
A 62 6076
A 62 6088
T 62 6100
G 62 6112
T 62 6124
C 62 6136
A 62 6147
T 62 6159
T 62 6172
T 62 6184
T 62 6196
T 51 6209
A 56 6219
T 56 6231
A 38 6242
T 56 6254
G 56 6267
T 43 6279
G 62 6292
G 62 6305
T 62 6316
C 62 6329
T 62 6341
C 54 6353
A 47 6363
A 62 6375
C 62 6387
C 54 6400
A 62 6410
A 62 6423
G 62 6435
A 62 6448
A 62 6460
G 62 6472
A 62 6484
A 62 6496
T 62 6507
C 62 6519
T 62 6531
A 62 6543
T 62 6555
A 62 6566
T 62 6578
T 62 6591
A 62 6602
A 62 6614
T 62 6626
C 62 6639
G 62 6652
A 62 6664
T 62 6675
T 62 6688
A 62 6699
T 62 6711
C 54 6724
A 62 6734
A 62 6746
C 62 6759
C 62 6771
C 49 6784
A 54 6795
T 62 6807
T 62 6820
T 62 6832
T 62 6845
C 62 6856
T 62 6868
T 62 6881
G 62 6893
A 62 6905
C 62 6917
T 62 6928
T 62 6941
C 62 6953
A 42 6964
T 58 6976
G 58 6988
G 58 7001
G 58 7014
T 58 7025
T 58 7038
T 58 7050
T 58 7062
T 58 7074
G 58 7087
T 53 7098
T 58 7111
C 58 7123
A 50 7133
A 58 7144
G 58 7157
T 54 7169
G 58 7182
T 54 7193
A 58 7205
C 58 7217
A 42 7228
A 58 7240
C 58 7253
T 58 7265
C 58 7278
A 46 7289
C 58 7301
T 58 7314
T 58 7327
C 58 7339
T 58 7351
T 58 7364
C 58 7376
C 58 7388
G 58 7401
T 54 7412
G 58 7424
G 58 7437
T 52 7449
A 58 7461
C 58 7472
G 58 7484
G 58 7497
A 58 7510
G 58 7522
T 58 7534
C 58 7546
A 28 7557
A 58 7569
A 58 7581
T 58 7593
G 58 7606
T 54 7617
T 54 7630
A 58 7642
G 58 7655
A 58 7667
A 58 7679
A 58 7691
A 54 7703
T 51 7714
G 58 7727
C 54 7739
A 51 7750
T 58 7762
A 58 7774
T 58 7786
C 58 7799
T 51 7812
A 51 7823
A 58 7835
T 52 7847
A 58 7859
G 50 7872
A 58 7885
T 52 7896
A 58 7907
A 58 7920
T 51 7931
A 58 7943
C 58 7956
G 43 7969
A 58 7981
T 53 7993
T 53 8006
A 58 8017
A 58 8030
G 50 8042
A 58 8055
A 58 8067
G 51 8079
T 51 8090
T 51 8103
C 58 8115
G 50 8128
A 58 8140
T 50 8152
C 58 8164
C 50 8177
T 50 8189
A 51 8200
A 58 8213
A 58 8225
A 51 8237
T 47 8248
T 58 8261
C 58 8273
C 39 8286
A 26 8296
A 58 8308
T 58 8320
T 39 8334
A 39 8344
G 52 8358
T 52 8371
C 58 8383
C 53 8396
T 53 8408
C 58 8420
T 58 8433
G 58 8445
A 51 8458
T 47 8469
T 50 8482
G 58 8495
G 51 8508
A 49 8520
T 39 8531
C 58 8543
G 58 8556
T 52 8568
T 58 8581
G 51 8593
G 51 8607
C 53 8619
T 49 8631
A 49 8643
A 58 8655
A 51 8666
G 58 8680
C 54 8692
G 58 8704
C 41 8717
A 58 8728
A 50 8740
T 54 8752
T 58 8765
T 58 8778
T 54 8791
G 58 8803
T 39 8815
A 53 8827
A 58 8838
C 58 8851
G 54 8864
G 41 8878
A 49 8890
T 37 8901
T 39 8915
A 53 8926
G 45 8938
G 54 8952
G 39 8966
C 40 8978
A 53 8989
T 53 9001
C 54 9013
C 51 9027
T 38 9039
A 53 9051
T 42 9063
T 39 9076
A 47 9088
G 45 9101
T 38 9114
A 51 9126
A 52 9138
G 53 9151
T 52 9163
C 53 9176
G 53 9189
G 53 9202
T 42 9215
C 53 9227
T 53 9240
G 54 9252
G 53 9266
A 45 9278
T 37 9290
C 49 9302
G 47 9315
A 53 9328
T 37 9340
T 54 9353
T 42 9365
A 45 9377
T 45 9389
C 53 9402
G 37 9414
G 30 9429
A 53 9442
T 34 9453
T 53 9466
C 52 9478
T 40 9491
G 52 9504
A 47 9517
T 33 9529
A 40 9541
T 45 9553
T 32 9565
A 52 9577
T 40 9590
T 34 9603
A 45 9614
A 51 9626
T 52 9639
C 52 9653
G 34 9666
A 52 9680
T 53 9692
T 36 9706
T 24 9717
G 6 9731
G 5 9757
T 9 9769
G 46 9782
T 30 9795
A 53 9806
T 35 9818
A 52 9830
T 52 9843
G 52 9856
C 41 9870
C 47 9882
G 31 9895
A 53 9908
A 53 9921
A 46 9933
T 34 9947
C 52 9959
T 32 9973
T 36 9984
T 51 9998
C 51 10011
T 45 10024
C 34 10037
A 31 10048
T 42 10061
T 30 10073
A 41 10085
T 51 10099
T 33 10111
A 42 10123
T 43 10136
A 30 10148
G 45 10162
C 37 10176
G 46 10190
G 46 10202
T 46 10216
T 31 10229
C 42 10241
T 38 10255
T 43 10267
C 37 10280
A 23 10291
A 32 10303
G 42 10315
A 51 10329
A 46 10342
A 48 10354
A 48 10367
A 48 10379
A 42 10392
G 31 10406
A 46 10419
G 35 10431
T 31 10442
T 48 10456
T 31 10470
G 46 10483
T 24 10496
A 32 10508
T 31 10521
C 43 10534
G 31 10548
A 36 10561
C 36 10574
T 21 10588
A 25 10598
A 46 10612
A 26 10625
G 42 10638
T 24 10651
A 32 10663
T 31 10675
A 43 10688
T 38 10700
A 31 10712
C 37 10726
T 30 10738
T 42 10752
C 37 10766
A 22 10777
A 32 10788
C 30 10802
T 38 10815
T 48 10828
T 38 10841
C 38 10855
T 16 10869
T 27 10878
G 36 10893
T 26 10907
G 33 10919
C 35 10932
T 43 10944
A 31 10956
G 36 10969
A 33 10982
A 31 10992
C 25 11007
T 31 11019
T 48 11030
T 41 11041
A 13 11053
G 14 11061
C 8 11073
T 6 11094
C 5 11104
T 7 11111
C 7 11124
G 8 11132
T 10 11145
T 7 11154
A 35 11165
A 37 11177
A 32 11188
C 31 11203
A 19 11216
C 11 11228
A 5 11241
C 4 11260
A 5 11272
T 5 11299
T 9 11341
A 4 11390
C 5 11398
G 9 11413
T 5 11418
C 8 11434
T 6 11442
T 30 11455
T 30 11468
T 31 11481
T 37 11493
T 31 11506
T 12 11519
C 9 11533
T 19 11546
G 16 11561
G 15 11574
A 9 11583
A 10 11597
G 21 11610
A 16 11625
A 6 11639
C 8 11657
C 7 11669
G 11 11678
C 7 11694
A 6 11700
T 22 11710
A 20 11721
T 18 11736
C 7 11746
A 19 11759
T 16 11773
A 11 11788
A 23 11803
T 27 11818
G 37 11831
A 19 11845
G 20 11862
A 8 11877
T 8 11887
C 9 11897
A 19 11909
G 8 11920
A 6 11935
T 9 11951
T 11 11965
T 18 11979
C 11 11990
G 27 12001
T 14 12014
G 19 12025
A 17 12043
C 13 12054
A 14 12068
T 5 12082
A 7 12090
A 6 12099
G 7 12114
C 13 12124
C 6 12138
T 6 12145
T 5 12166
A 6 12179
T 9 12187
A 14 12197
T 8 12206
END_DNA

END_SEQUENCE
```
