## Supplementary material for "Identification and characterization of *Gypsophila paniculata* color morphs in Sleeping Bear Dunes National Lakeshore, MI, USA": Raw sequence files, alignment files: SEQ_LM35G9_PMorph8_MatK390F_7-20-2017_2017-07-21_BCG.phd.1

```
BEGIN_SEQUENCE SEQ_LM35G9_MatK390F_7-20-2017_2017-07-21_BCG

BEGIN_COMMENT

CHROMAT_FILE: SEQ_LM35G9_MatK390F_7-20-2017_2017-07-21_BCG.ab1
BASECALLER_VERSION: KB 1.4.1.8
TRACE_PROCESSOR_VERSION: KB 1.4.1.8
QUALITY_LEVELS: 99
TIME: Mon Jul 24 09:44:14 2017
TRACE_ARRAY_MIN_INDEX: 0
TRACE_ARRAY_MAX_INDEX: 15374
TRIM: -1 -1 -1.000000e+000
TRACE_PEAK_AREA_RATIO: -1.000000e+000
CHEM: term
DYE: big
END_COMMENT

BEGIN_DNA
T 5 2
A 7 17
A 4 35
A 4 45
T 9 62
T 9 76
C 4 89
T 5 112
T 5 118
T 12 128
A 5 134
C 10 146
A 6 155
T 24 168
T 15 185
T 13 201
A 9 215
A 7 228
T 19 244
T 29 258
A 37 268
T 30 279
G 33 297
T 34 308
G 36 325
T 51 336
T 28 350
A 28 359
G 39 374
A 39 386
T 32 396
A 39 406
T 52 417
A 52 428
T 49 439
T 34 454
A 41 464
A 54 477
T 49 488
T 62 503
C 47 517
C 52 529
T 62 541
T 47 555
A 50 566
C 62 577
C 62 590
C 62 601
C 37 613
A 23 621
C 62 633
C 62 646
C 41 658
A 23 667
T 62 681
C 62 694
T 56 707
G 62 721
G 62 734
A 47 748
A 62 758
A 56 769
T 54 779
C 62 791
T 62 803
T 59 816
A 43 826
G 24 840
T 28 853
T 8 866
C 10 877
A 13 885
A 14 896
A 10 907
C 9 920
A 12 929
C 56 941
T 46 954
T 54 968
C 56 981
G 59 993
G 59 1008
T 56 1020
A 59 1031
T 59 1041
T 62 1054
G 62 1067
G 62 1081
G 62 1094
T 62 1105
G 62 1118
A 62 1130
A 62 1141
A 62 1152
G 62 1165
A 59 1176
T 59 1185
G 59 1199
C 62 1210
C 62 1222
T 62 1235
C 62 1248
G 62 1259
T 59 1273
C 62 1285
T 62 1298
T 62 1310
T 62 1322
G 62 1334
C 59 1346
A 59 1356
T 59 1368
T 59 1380
T 59 1393
A 56 1403
T 56 1414
T 59 1427
A 59 1438
C 62 1450
G 59 1463
A 62 1475
T 62 1487
T 62 1500
C 62 1512
T 62 1524
T 62 1537
T 62 1550
C 62 1561
T 62 1573
T 62 1586
T 59 1598
A 62 1609
T 62 1620
G 62 1633
A 62 1645
G 62 1657
T 62 1669
A 62 1680
T 62 1691
C 62 1703
A 62 1714
T 62 1726
A 62 1738
A 62 1750
T 59 1761
T 62 1775
G 62 1788
G 62 1802
A 62 1814
A 62 1826
T 62 1837
A 62 1848
G 59 1861
T 59 1873
C 62 1885
T 62 1898
T 62 1910
T 62 1923
T 62 1935
T 62 1948
A 62 1958
T 62 1969
T 62 1982
C 62 1994
C 59 2006
A 62 2016
A 62 2027
A 62 2039
A 62 2051
A 62 2063
A 62 2074
A 62 2086
T 62 2097
C 51 2109
C 49 2121
A 38 2131
T 48 2144
T 59 2157
T 62 2170
C 62 2182
T 62 2195
A 62 2206
T 62 2217
T 62 2230
T 62 2242
T 62 2255
T 62 2267
C 62 2279
T 62 2291
A 62 2301
A 62 2313
A 62 2324
A 62 2336
A 62 2347
G 62 2360
G 62 2372
A 62 2384
A 62 2396
T 59 2406
C 62 2419
A 62 2429
A 62 2441
A 62 2453
G 59 2466
A 62 2478
T 62 2489
T 62 2501
A 62 2512
T 62 2524
T 62 2537
C 62 2549
T 62 2562
T 62 2574
G 62 2587
T 59 2599
T 59 2611
C 62 2623
T 62 2635
T 62 2647
A 62 2658
T 62 2670
A 62 2680
T 62 2692
A 62 2703
A 62 2715
T 62 2727
T 62 2740
T 62 2752
C 62 2765
C 59 2776
A 59 2786
G 62 2800
G 62 2812
T 59 2825
A 59 2836
T 62 2847
G 62 2860
T 62 2872
G 62 2884
A 62 2897
A 62 2908
T 62 2919
A 62 2931
T 62 2942
G 62 2956
A 62 2968
A 62 2979
T 62 2991
C 62 3004
C 62 3016
A 59 3026
T 62 3039
T 62 3051
T 62 3064
T 62 3076
C 62 3088
T 62 3100
T 62 3112
T 62 3124
T 62 3137
T 62 3148
T 62 3160
C 62 3172
T 62 3183
T 62 3196
T 62 3208
G 62 3220
C 62 3231
A 62 3242
A 62 3253
C 62 3265
C 62 3277
A 62 3287
A 62 3299
T 62 3312
C 62 3324
C 62 3337
T 62 3349
C 62 3361
T 62 3374
C 62 3386
A 59 3396
T 62 3408
T 62 3420
T 62 3433
A 62 3443
C 62 3455
G 62 3468
A 62 3480
T 62 3491
C 59 3504
A 62 3514
A 62 3526
C 62 3538
A 62 3549
T 62 3561
C 62 3574
T 62 3587
T 62 3599
A 62 3611
T 62 3622
A 62 3633
G 62 3646
A 62 3659
G 62 3671
T 62 3683
G 62 3695
T 62 3706
T 62 3718
T 62 3731
C 62 3743
T 62 3755
T 62 3767
G 62 3779
A 62 3792
A 62 3803
C 62 3815
G 62 3827
C 62 3839
A 62 3850
T 62 3862
T 62 3874
T 62 3886
A 62 3898
T 62 3909
T 62 3921
T 62 3934
C 62 3946
T 62 3958
A 62 3969
C 62 3981
G 62 3993
T 62 4005
A 62 4016
A 62 4028
A 62 4040
A 62 4052
T 62 4064
T 62 4076
A 59 4087
G 62 4100
A 62 4112
A 62 4124
T 62 4135
A 62 4147
T 62 4158
T 62 4170
T 62 4183
A 59 4194
G 62 4207
T 62 4219
T 62 4232
A 62 4242
A 59 4254
A 59 4266
C 59 4278
T 62 4290
T 62 4303
T 62 4315
T 62 4327
T 62 4340
T 62 4352
A 62 4362
T 62 4374
A 62 4385
A 62 4396
A 62 4408
G 62 4421
A 62 4433
T 62 4444
T 62 4456
T 62 4468
T 62 4480
G 62 4494
G 62 4506
C 62 4518
G 62 4531
T 62 4543
T 62 4555
A 62 4566
T 62 4577
C 62 4590
T 62 4602
T 62 4614
A 62 4625
T 62 4637
G 62 4650
G 62 4663
C 62 4675
T 62 4687
T 62 4699
T 62 4711
T 62 4724
C 59 4735
A 62 4745
A 62 4756
A 62 4768
G 62 4781
A 62 4793
C 62 4804
C 62 4816
C 62 4829
T 62 4841
T 62 4854
C 62 4866
C 62 4878
C 62 4889
C 62 4901
G 62 4913
C 62 4925
A 62 4937
T 62 4949
T 62 4961
C 62 4973
T 62 4985
G 62 4998
T 62 5010
T 62 5022
A 62 5033
G 62 5045
G 62 5058
T 62 5069
A 62 5081
T 62 5092
A 62 5103
A 62 5115
A 62 5127
G 62 5140
G 62 5152
C 62 5164
A 62 5175
A 62 5187
A 62 5198
T 62 5211
C 62 5223
T 62 5235
A 62 5247
T 62 5259
T 62 5271
C 62 5284
T 62 5296
A 62 5307
G 62 5319
C 62 5332
C 62 5344
T 62 5356
C 59 5368
A 62 5379
A 62 5390
A 62 5402
A 62 5414
G 62 5426
G 62 5438
G 62 5451
A 59 5463
T 59 5473
G 62 5486
T 62 5498
C 62 5510
C 62 5522
T 62 5534
T 62 5547
T 62 5559
T 62 5572
T 62 5584
G 62 5596
A 62 5607
T 62 5618
G 62 5631
T 62 5642
A 62 5653
T 62 5665
A 62 5676
A 62 5688
A 62 5700
T 62 5712
G 62 5725
G 62 5737
A 62 5749
A 62 5761
A 62 5773
T 62 5784
T 62 5796
T 62 5808
T 62 5821
A 62 5831
C 62 5843
C 62 5856
T 62 5868
T 62 5881
C 62 5893
T 62 5905
C 62 5917
A 62 5928
A 62 5939
T 62 5951
T 62 5963
T 62 5976
C 62 5988
T 62 6000
G 62 6013
G 62 6025
C 62 6037
A 62 6048
A 62 6060
T 62 6071
G 62 6083
T 62 6095
C 62 6108
A 62 6119
T 62 6130
T 62 6143
T 62 6156
T 62 6168
T 51 6180
A 51 6191
T 51 6203
A 42 6213
T 50 6226
G 56 6239
T 42 6251
G 62 6263
G 62 6276
T 62 6288
C 62 6300
T 62 6312
C 62 6324
A 43 6335
A 62 6347
C 62 6359
C 54 6371
A 62 6382
A 62 6394
G 62 6407
A 62 6420
A 62 6431
G 62 6444
A 62 6456
A 62 6468
T 54 6478
C 62 6491
T 62 6503
A 62 6514
T 62 6526
A 62 6538
T 62 6550
T 62 6563
A 62 6574
A 62 6586
T 62 6598
C 62 6611
G 62 6624
A 62 6636
T 62 6648
T 62 6660
A 62 6671
T 62 6683
C 62 6696
A 48 6707
A 62 6718
C 62 6731
C 62 6743
C 47 6756
A 47 6767
T 62 6779
T 62 6792
T 62 6805
T 62 6817
C 62 6829
T 62 6841
T 62 6854
G 62 6866
A 62 6878
C 62 6889
T 62 6901
T 62 6914
C 62 6926
A 43 6937
T 62 6949
G 62 6961
G 58 6974
G 58 6987
T 58 6998
T 58 7011
T 58 7023
T 58 7035
T 58 7047
G 58 7060
T 58 7071
T 58 7084
C 58 7096
A 52 7106
A 54 7117
G 58 7130
T 54 7143
G 58 7155
T 58 7167
A 58 7178
C 58 7190
A 53 7201
A 58 7213
C 58 7226
T 58 7239
C 54 7252
A 47 7263
C 58 7275
T 58 7288
T 58 7301
C 58 7313
T 58 7325
T 58 7338
C 58 7350
C 58 7363
G 58 7375
T 52 7387
G 58 7398
G 58 7412
T 54 7423
A 54 7435
C 58 7447
G 58 7459
G 58 7472
A 58 7484
G 58 7496
T 54 7509
C 58 7521
A 47 7532
A 58 7544
A 58 7556
T 58 7568
G 58 7581
T 54 7592
T 58 7605
A 54 7617
G 54 7630
A 58 7642
A 58 7654
A 58 7666
A 58 7678
T 54 7689
G 58 7702
C 51 7714
A 50 7726
T 58 7738
A 58 7750
T 58 7762
C 58 7775
T 53 7787
A 58 7799
A 58 7811
T 53 7823
A 58 7835
G 58 7848
A 58 7861
T 46 7872
A 58 7883
A 58 7896
T 53 7908
A 58 7920
C 58 7932
G 54 7945
A 58 7958
T 54 7970
T 53 7983
A 58 7994
A 58 8006
G 52 8019
A 58 8032
A 58 8044
G 52 8056
T 53 8068
T 58 8080
C 58 8092
G 54 8106
A 58 8118
T 53 8129
C 58 8142
C 58 8154
T 50 8167
A 58 8178
A 58 8190
A 58 8203
A 53 8215
T 58 8226
T 54 8239
C 58 8251
C 37 8264
A 32 8275
A 58 8286
T 58 8298
T 58 8312
A 46 8323
G 51 8337
T 50 8349
C 58 8362
C 51 8374
T 53 8387
C 58 8399
T 58 8412
G 58 8424
A 58 8437
T 39 8448
T 58 8462
G 58 8474
G 51 8488
A 53 8499
T 49 8511
C 58 8523
G 58 8536
T 53 8548
T 53 8561
G 58 8574
G 53 8587
C 53 8599
T 53 8612
A 53 8623
A 58 8635
A 51 8648
G 54 8660
C 51 8672
G 58 8686
C 52 8698
A 52 8709
A 51 8721
T 54 8733
T 58 8746
T 58 8759
T 58 8772
G 58 8785
T 50 8797
A 53 8808
A 49 8821
C 58 8833
G 51 8845
G 53 8859
A 58 8872
T 41 8883
T 35 8896
A 53 8908
G 42 8921
G 54 8934
G 53 8948
C 53 8960
A 53 8972
T 53 8983
C 53 8996
C 54 9009
T 52 9022
A 54 9034
T 54 9046
T 42 9060
A 54 9072
G 54 9085
T 37 9097
A 54 9109
A 51 9121
G 54 9134
T 52 9147
C 53 9159
G 42 9172
G 54 9185
T 39 9198
C 54 9211
T 53 9224
G 54 9237
G 53 9250
A 49 9263
T 45 9274
C 53 9286
G 53 9300
A 53 9313
T 47 9325
T 54 9338
T 37 9350
A 53 9363
T 53 9374
C 53 9387
G 53 9400
G 52 9414
A 35 9428
T 27 9439
T 47 9452
C 53 9464
T 52 9477
G 54 9490
A 53 9503
T 45 9515
A 53 9527
T 54 9539
T 35 9553
A 47 9564
T 37 9576
T 33 9590
A 42 9601
A 51 9613
T 52 9627
C 54 9640
G 52 9654
A 53 9666
T 52 9679
T 49 9692
T 46 9704
G 53 9719
G 42 9731
G 36 9745
T 32 9758
G 52 9770
T 36 9783
A 53 9794
T 45 9807
A 53 9819
T 42 9831
G 41 9845
C 40 9858
C 40 9872
G 45 9884
A 53 9897
A 53 9910
A 53 9923
T 40 9936
C 53 9948
T 52 9961
T 53 9975
T 53 9988
C 53 10001
T 52 10014
C 32 10027
A 32 10038
T 39 10050
T 39 10063
A 42 10075
T 38 10088
T 34 10102
A 45 10113
T 38 10126
A 42 10138
G 31 10152
C 43 10166
G 51 10180
G 41 10193
T 32 10205
T 30 10220
C 51 10232
T 43 10245
T 43 10259
C 45 10271
A 31 10284
A 41 10295
G 45 10308
A 51 10320
A 51 10333
A 46 10346
A 46 10359
A 46 10372
A 45 10385
G 36 10398
A 51 10411
G 34 10424
T 33 10435
T 51 10449
T 36 10463
G 46 10476
T 29 10489
A 42 10501
T 43 10514
C 42 10527
G 32 10541
A 34 10555
C 34 10567
T 32 10581
A 42 10594
A 46 10605
A 25 10616
G 31 10633
T 21 10646
A 37 10657
T 31 10670
A 38 10683
T 36 10696
A 37 10708
C 42 10721
T 38 10735
T 46 10747
C 37 10762
A 30 10773
A 38 10787
C 37 10799
T 31 10811
T 48 10826
T 33 10841
C 38 10853
T 31 10866
T 37 10878
G 46 10892
T 35 10905
G 43 10918
C 37 10931
T 38 10944
A 35 10955
G 38 10969
A 46 10982
A 31 10994
C 26 11007
T 31 11018
T 48 11031
T 46 11044
A 21 11055
G 27 11065
C 24 11077
T 9 11088
C 5 11095
T 11 11104
C 5 11112
C 23 11123
G 19 11134
T 8 11149
A 10 11156
A 46 11167
A 24 11178
A 32 11189
C 16 11201
A 7 11216
C 11 11227
A 11 11240
END_DNA

END_SEQUENCE
```
