## Supplementary material for "Identification and characterization of *Gypsophila paniculata* color morphs in Sleeping Bear Dunes National Lakeshore, MI, USA": Raw sequence files, alignment files: SEQ_geleg14a_GYMorph2_MatKR_7-21-2017_2017-07-21_BCG.phd.1

```
BEGIN_SEQUENCE SEQ_geleg14a_MatKR_7-21-2017_2017-07-21_BCG

BEGIN_COMMENT

CHROMAT_FILE: SEQ_geleg14a_MatKR_7-21-2017_2017-07-21_BCG.ab1
BASECALLER_VERSION: KB 1.4.1.8
TRACE_PROCESSOR_VERSION: KB 1.4.1.8
QUALITY_LEVELS: 99
TIME: Mon Jul 24 09:44:14 2017
TRACE_ARRAY_MIN_INDEX: 0
TRACE_ARRAY_MAX_INDEX: 15418
TRIM: -1 -1 -1.000000e+000
TRACE_PEAK_AREA_RATIO: -1.000000e+000
CHEM: term
DYE: big
END_COMMENT

BEGIN_DNA
G 5 2
G 4 13
T 4 21
G 4 32
T 5 39
T 10 47
G 9 54
G 4 63
A 11 79
G 8 93
A 5 105
A 5 115
T 5 127
A 4 132
T 12 148
A 17 158
C 28 168
T 58 185
T 58 202
T 14 218
A 18 226
G 20 238
T 31 256
C 58 268
G 24 281
A 32 292
T 16 303
A 14 311
C 25 322
A 9 330
A 8 339
A 12 352
C 26 364
T 62 376
C 62 390
T 62 403
T 62 417
T 62 430
T 62 443
T 62 456
T 62 468
C 62 479
T 62 490
T 62 502
G 62 516
A 59 528
A 59 536
G 41 549
A 59 561
A 59 570
C 59 580
C 59 591
G 62 604
C 62 617
T 59 631
A 59 641
T 62 652
A 59 662
A 62 674
T 62 685
A 62 696
A 62 707
T 59 719
G 59 733
A 62 746
G 62 758
A 62 770
A 62 781
A 62 792
G 62 805
A 59 816
T 49 825
T 62 837
T 62 849
C 62 861
G 62 875
G 54 889
C 62 900
A 59 910
T 62 921
A 62 932
T 62 943
A 62 954
C 59 966
A 59 976
C 62 988
C 62 1001
C 59 1013
A 59 1023
A 62 1034
A 62 1046
T 62 1058
C 62 1071
G 62 1084
A 62 1096
T 62 1107
T 59 1120
A 62 1130
A 62 1141
T 62 1153
A 62 1164
A 62 1175
T 62 1187
A 62 1198
T 59 1210
C 59 1223
A 59 1233
G 59 1247
A 62 1259
A 62 1271
T 62 1282
C 62 1294
C 62 1306
G 62 1320
A 62 1332
T 62 1343
A 62 1354
A 62 1366
A 62 1377
T 62 1388
C 62 1401
G 62 1414
A 62 1426
T 62 1437
C 62 1450
C 54 1462
A 59 1471
G 62 1484
A 62 1497
C 62 1509
C 62 1521
G 62 1533
A 62 1546
C 62 1557
T 62 1570
T 62 1582
A 62 1593
C 62 1604
T 59 1617
A 62 1627
A 62 1639
T 62 1651
A 59 1662
G 62 1676
G 62 1689
A 59 1701
T 59 1711
G 62 1724
C 62 1736
C 62 1748
C 62 1760
T 62 1773
A 62 1784
A 62 1796
T 62 1808
C 62 1820
C 62 1832
G 62 1845
T 62 1857
T 62 1870
A 62 1881
C 62 1891
A 62 1901
A 62 1912
A 62 1924
A 62 1936
T 62 1948
T 62 1960
G 62 1973
C 62 1985
G 59 1998
C 62 2010
T 62 2023
T 62 2035
T 62 2047
A 62 2058
G 62 2070
C 62 2082
C 59 2094
A 62 2104
A 62 2116
C 62 2128
G 62 2140
A 62 2152
T 62 2164
C 62 2176
C 59 2188
A 62 2198
A 62 2210
T 62 2222
C 62 2235
A 59 2245
G 62 2259
A 62 2271
G 62 2283
G 62 2295
A 59 2308
C 59 2318
T 62 2330
A 62 2341
A 62 2353
T 62 2365
T 62 2378
G 62 2390
G 62 2404
A 62 2416
A 62 2427
T 62 2438
T 62 2450
T 62 2462
T 62 2474
A 59 2485
G 62 2498
G 62 2511
A 62 2523
T 59 2533
C 62 2545
G 62 2558
A 62 2570
A 62 2581
C 62 2593
T 62 2605
T 62 2617
C 62 2630
T 62 2642
T 62 2654
A 62 2665
A 62 2676
T 62 2688
C 62 2700
G 62 2713
T 62 2725
A 62 2736
T 62 2748
T 62 2760
A 62 2771
T 62 2782
C 62 2795
T 62 2807
A 62 2818
T 62 2830
T 62 2843
A 59 2854
G 62 2867
A 62 2879
T 62 2890
A 62 2901
T 62 2913
G 62 2926
C 62 2938
A 62 2949
T 62 2961
T 62 2973
T 62 2986
T 62 2998
C 62 3010
T 59 3023
A 62 3033
A 62 3044
C 62 3057
A 62 3067
T 62 3079
T 62 3092
T 62 3105
G 62 3117
A 62 3130
C 62 3141
T 62 3153
C 62 3166
C 62 3178
G 62 3189
T 62 3202
A 62 3214
C 62 3225
C 62 3237
A 62 3248
C 62 3260
G 62 3272
G 62 3284
A 59 3298
A 62 3310
G 62 3322
A 62 3334
A 62 3346
G 62 3358
T 62 3369
G 62 3381
A 62 3393
G 62 3405
T 62 3417
T 62 3429
G 62 3442
T 62 3453
A 62 3465
C 62 3476
A 62 3487
C 62 3499
T 62 3512
T 62 3524
G 62 3536
A 62 3550
A 62 3561
C 62 3573
A 62 3584
A 62 3595
A 62 3607
A 62 3619
A 62 3631
C 62 3643
C 62 3654
C 62 3667
A 59 3677
T 62 3690
G 62 3702
A 62 3715
A 62 3727
G 62 3739
T 62 3751
C 62 3763
A 62 3773
A 62 3785
G 62 3797
A 62 3810
A 62 3822
A 62 3833
A 62 3845
T 62 3856
G 62 3869
G 62 3881
G 62 3894
T 62 3905
T 62 3917
G 62 3930
A 62 3942
T 62 3953
A 62 3964
A 62 3976
T 62 3988
C 62 4000
G 62 4013
A 62 4025
T 62 4037
T 62 4049
A 62 4060
A 62 4072
T 62 4084
A 62 4095
T 62 4107
A 62 4118
G 62 4131
A 62 4144
T 62 4155
T 62 4167
C 62 4180
T 62 4192
T 62 4204
C 62 4216
T 62 4228
T 62 4241
G 62 4253
G 62 4265
T 62 4277
T 62 4289
G 62 4301
A 62 4313
G 62 4325
A 62 4337
C 62 4348
C 62 4360
A 62 4370
C 62 4382
A 62 4394
T 62 4406
A 62 4417
T 62 4430
A 62 4441
A 62 4453
A 62 4465
A 62 4477
A 62 4489
T 62 4501
G 62 4513
A 62 4525
C 62 4537
A 62 4548
T 62 4560
T 62 4573
G 62 4585
C 62 4598
C 59 4610
A 59 4621
G 62 4633
A 62 4646
A 62 4658
A 62 4670
T 62 4681
T 62 4693
G 62 4705
A 62 4718
G 62 4730
A 62 4742
A 62 4754
G 62 4766
G 62 4778
T 62 4789
A 62 4801
A 62 4812
A 62 4824
A 62 4836
T 62 4848
T 62 4860
T 62 4872
C 62 4884
C 62 4896
A 54 4906
T 62 4919
T 62 4931
T 62 4944
A 62 4955
T 62 4966
A 62 4977
C 62 4990
A 62 5000
T 62 5013
C 62 5026
A 62 5036
A 62 5048
A 62 5060
A 62 5072
A 62 5084
G 62 5097
G 62 5109
A 62 5121
C 62 5132
A 62 5143
T 62 5155
C 62 5168
C 62 5180
C 62 5192
T 62 5205
T 62 5218
T 62 5230
T 62 5242
G 62 5254
A 62 5266
G 62 5278
G 62 5290
C 62 5302
T 62 5314
A 62 5325
G 62 5337
A 62 5349
A 62 5361
T 62 5373
A 62 5384
G 62 5396
A 62 5409
T 62 5420
T 62 5432
T 62 5444
G 62 5457
C 62 5469
C 62 5481
T 62 5493
T 62 5506
T 62 5518
A 62 5529
T 62 5541
A 62 5552
C 62 5563
C 62 5576
T 62 5588
A 62 5599
A 62 5611
C 62 5624
A 62 5635
G 62 5647
A 62 5660
A 62 5672
T 62 5683
G 62 5696
C 62 5707
G 62 5721
G 62 5733
G 62 5745
G 62 5758
A 62 5771
A 62 5782
G 62 5794
G 62 5807
G 62 5819
T 62 5830
C 62 5842
T 62 5854
T 62 5867
T 62 5879
G 62 5891
A 62 5904
A 62 5915
A 62 5927
A 62 5938
G 62 5951
C 62 5962
C 62 5974
A 62 5985
T 62 5997
A 62 6008
A 62 6021
G 62 6034
A 62 6046
T 62 6057
A 62 6068
A 62 6080
C 62 6093
G 62 6105
C 62 6117
C 59 6130
A 62 6141
A 62 6153
A 62 6165
A 62 6177
T 62 6189
C 62 6201
T 62 6213
T 62 6226
T 62 6238
A 62 6249
T 62 6261
A 62 6272
A 62 6284
A 62 6295
A 62 6308
A 62 6320
A 62 6332
G 54 6345
T 62 6355
T 62 6367
T 62 6380
A 62 6391
A 62 6403
C 62 6414
T 62 6427
A 62 6438
A 62 6451
A 62 6463
T 62 6475
A 62 6486
T 62 6498
T 62 6511
C 62 6523
T 62 6536
A 62 6547
A 62 6559
T 62 6571
T 62 6584
T 62 6596
T 62 6608
A 62 6619
C 62 6631
G 62 6644
T 62 6656
A 62 6667
G 62 6680
A 62 6693
A 62 6705
A 62 6717
T 62 6728
A 62 6739
A 62 6751
A 62 6764
T 62 6775
G 62 6788
C 62 6800
G 62 6813
T 62 6825
T 62 6838
C 62 6850
A 62 6861
A 62 6873
G 62 6885
A 62 6898
A 62 6910
A 62 6922
C 62 6933
A 62 6945
C 62 6956
T 62 6969
C 62 6982
T 62 6995
A 62 7007
T 62 7018
A 62 7030
A 62 7042
G 62 7055
A 62 7067
T 62 7078
G 62 7091
T 62 7103
T 62 7115
G 62 7128
A 62 7141
T 62 7152
C 62 7165
G 62 7178
T 62 7190
A 62 7201
A 62 7214
A 62 7226
T 62 7237
G 62 7250
A 62 7263
G 62 7275
A 62 7288
G 62 7300
G 62 7313
A 54 7325
T 42 7335
T 62 7348
G 62 7361
G 54 7374
T 62 7386
T 62 7398
G 62 7411
C 62 7423
A 62 7434
A 62 7446
A 62 7458
G 62 7471
A 62 7483
A 58 7496
A 58 7508
A 58 7519
A 58 7531
A 58 7544
G 58 7556
A 58 7568
A 58 7580
A 58 7592
A 58 7604
T 54 7615
G 58 7628
G 58 7642
A 58 7654
T 54 7665
T 58 7678
C 58 7690
A 54 7701
T 58 7714
A 58 7726
T 58 7738
T 58 7751
C 58 7764
A 49 7775
C 58 7787
A 58 7798
T 58 7811
A 58 7823
C 49 7836
C 49 7849
T 58 7862
G 58 7874
G 58 7888
A 58 7901
A 58 7913
A 58 7926
T 54 7937
T 58 7950
A 58 7961
T 58 7973
A 58 7985
T 58 7997
A 58 8009
A 58 8022
G 58 8035
A 58 8048
A 58 8061
C 58 8073
A 54 8084
A 58 8096
G 58 8109
A 58 8122
A 54 8135
T 58 8147
A 58 8159
A 58 8171
T 58 8183
C 58 8196
T 58 8209
T 58 8223
T 58 8236
G 58 8248
A 51 8262
T 46 8273
T 58 8286
C 58 8298
C 58 8311
T 58 8323
T 58 8336
T 58 8349
T 58 8362
T 58 8375
A 58 8386
G 53 8399
A 58 8411
A 58 8424
A 58 8436
A 58 8448
A 54 8461
T 53 8472
A 51 8484
G 54 8498
A 58 8510
A 58 8523
A 58 8536
T 58 8548
G 58 8561
G 58 8575
A 58 8588
T 41 8599
T 58 8612
T 58 8625
T 58 8638
T 58 8651
T 58 8664
T 58 8677
G 58 8690
G 47 8704
A 58 8716
A 53 8728
T 54 8740
A 58 8752
A 58 8765
A 58 8777
A 58 8790
A 53 8803
G 58 8816
A 58 8829
C 51 8840
T 51 8853
A 58 8865
T 58 8878
T 58 8892
C 54 8905
C 28 8919
A 28 8929
A 58 8942
T 58 8955
T 46 8969
A 51 8981
T 58 8993
G 58 9007
A 58 9020
T 53 9032
A 54 9045
C 58 9057
T 54 9071
C 54 9084
A 52 9097
T 53 9109
A 53 9122
A 54 9135
A 51 9148
G 53 9161
A 54 9174
A 54 9187
A 51 9201
G 54 9213
A 54 9226
A 51 9239
T 53 9250
C 54 9264
G 54 9277
T 49 9291
A 54 9303
A 51 9317
T 53 9329
A 54 9341
A 54 9355
A 54 9367
T 51 9380
G 54 9394
C 49 9407
A 51 9420
A 54 9432
A 54 9445
G 51 9458
A 54 9472
C 44 9484
G 46 9497
A 54 9511
G 29 9524
G 54 9538
C 47 9551
A 53 9564
T 53 9577
C 54 9589
T 54 9603
T 54 9617
T 51 9631
C 53 9643
A 53 9655
C 47 9668
C 46 9681
C 41 9694
A 33 9706
A 47 9719
T 36 9733
A 51 9745
C 32 9758
C 46 9772
G 51 9785
A 53 9800
A 53 9813
G 41 9825
T 31 9839
G 53 9852
T 51 9866
T 49 9879
T 52 9892
G 51 9905
A 49 9919
A 34 9931
C 51 9944
T 37 9958
A 34 9970
A 42 9983
G 31 9996
A 46 10011
T 43 10023
T 51 10037
T 46 10049
C 42 10063
C 43 10076
A 30 10088
G 51 10101
A 51 10116
T 31 10129
G 51 10141
G 46 10155
G 46 10169
T 31 10184
G 46 10196
G 51 10210
G 51 10224
G 51 10238
T 31 10253
A 42 10265
A 32 10277
G 42 10291
G 48 10305
A 38 10320
A 42 10331
T 31 10345
T 31 10358
A 32 10371
A 46 10383
T 42 10397
A 46 10410
T 42 10424
A 46 10436
T 42 10450
C 46 10464
T 43 10478
A 37 10491
A 46 10503
C 40 10517
A 41 10530
C 41 10543
A 42 10555
T 42 10569
A 42 10582
A 39 10594
T 35 10608
T 48 10622
T 31 10635
A 37 10648
A 46 10661
A 38 10673
T 31 10686
G 46 10700
T 31 10713
A 31 10726
A 37 10738
G 31 10753
A 35 10767
A 24 10779
T 22 10791
T 47 10805
T 37 10818
G 46 10832
T 31 10846
C 38 10859
T 48 10874
T 38 10887
C 43 10900
T 34 10913
A 27 10925
A 43 10938
A 43 10951
A 48 10964
A 48 10977
A 31 10990
G 24 11002
G 35 11016
A 30 11030
A 47 11042
A 31 11054
T 33 11066
A 30 11079
T 31 11090
T 38 11101
G 37 11115
A 13 11130
T 6 11138
G 16 11149
T 5 11159
G 11 11169
A 5 11179
G 5 11189
A 9 11197
A 16 11207
A 10 11217
A 5 11227
T 9 11235
A 8 11244
G 5 11256
A 6 11266
T 5 11281
C 5 11290
C 5 11299
G 8 11309
G 6 11321
A 7 11328
A 4 11338
END_DNA

END_SEQUENCE
```
