## Supplementary material for "Identification and characterization of *Gypsophila paniculata* color morphs in Sleeping Bear Dunes National Lakeshore, MI, USA": Raw sequence files, alignment files: SEQ_gelega11_GYMorph3_MatKR_7-21-2017_2017-07-21_BCG.phd.1

```
BEGIN_SEQUENCE SEQ_gelega11_MatKR_7-21-2017_2017-07-21_BCG

BEGIN_COMMENT

CHROMAT_FILE: SEQ_gelega11_MatKR_7-21-2017_2017-07-21_BCG.ab1
BASECALLER_VERSION: KB 1.4.1.8
TRACE_PROCESSOR_VERSION: KB 1.4.1.8
QUALITY_LEVELS: 99
TIME: Mon Jul 24 09:44:14 2017
TRACE_ARRAY_MIN_INDEX: 0
TRACE_ARRAY_MAX_INDEX: 16023
TRIM: -1 -1 -1.000000e+000
TRACE_PEAK_AREA_RATIO: -1.000000e+000
CHEM: term
DYE: big
END_COMMENT

BEGIN_DNA
G 5 2
A 4 12
T 4 19
G 4 35
G 5 44
G 4 51
A 5 70
A 5 77
G 6 87
G 7 95
T 6 108
A 4 117
A 4 128
T 5 144
A 5 154
C 11 162
C 12 168
T 44 184
T 58 198
T 12 214
A 15 222
G 8 235
T 10 252
C 9 264
G 6 277
A 8 290
T 9 299
A 17 309
C 31 319
A 14 328
A 15 335
A 62 349
C 62 361
T 54 373
C 62 388
T 62 400
T 62 414
T 62 427
T 62 440
T 62 453
T 62 465
C 62 476
T 62 487
T 62 500
G 62 513
A 41 525
A 41 533
G 56 546
A 62 557
A 51 567
C 56 577
C 59 588
G 62 601
C 62 614
T 59 627
A 59 637
T 62 649
A 51 659
A 62 670
T 62 682
A 62 692
A 62 704
T 59 715
G 59 730
A 62 742
G 62 755
A 62 767
A 62 778
A 62 789
G 62 801
A 62 812
T 39 821
T 62 833
T 62 845
C 62 858
G 59 871
G 54 885
C 56 896
A 48 906
T 62 917
A 56 928
T 54 939
A 59 950
C 59 962
A 59 971
C 62 984
C 62 997
C 59 1009
A 59 1018
A 62 1030
A 62 1042
T 62 1054
C 62 1067
G 62 1080
A 62 1092
T 62 1103
T 59 1116
A 62 1126
A 62 1137
T 62 1148
A 62 1159
A 62 1171
T 62 1182
A 62 1194
T 59 1205
C 59 1219
A 59 1228
G 59 1243
A 62 1254
A 62 1266
T 62 1277
C 62 1290
C 62 1302
G 62 1315
A 62 1327
T 62 1338
A 62 1349
A 62 1361
A 62 1372
T 62 1383
C 62 1396
G 62 1409
A 62 1421
T 62 1432
C 62 1445
C 59 1457
A 59 1466
G 62 1479
A 62 1492
C 62 1503
C 62 1515
G 62 1528
A 62 1540
C 62 1552
T 62 1564
T 62 1576
A 62 1587
C 62 1599
T 59 1611
A 62 1622
A 62 1633
T 62 1646
A 59 1657
G 62 1670
G 62 1683
A 59 1696
T 59 1706
G 62 1719
C 62 1730
C 62 1742
C 62 1754
T 62 1767
A 62 1778
A 62 1790
T 62 1802
C 62 1814
C 62 1826
G 62 1839
T 62 1851
T 62 1863
A 62 1874
C 62 1885
A 62 1895
A 62 1906
A 62 1918
A 62 1930
T 62 1942
T 62 1954
G 62 1967
C 62 1978
G 59 1992
C 62 2003
T 62 2016
T 62 2028
T 59 2041
A 62 2051
G 62 2063
C 62 2075
C 59 2087
A 62 2098
A 62 2109
C 62 2121
G 62 2133
A 62 2146
T 62 2157
C 62 2169
C 59 2181
A 62 2191
A 62 2203
T 62 2215
C 62 2227
A 59 2238
G 62 2252
A 62 2264
G 62 2276
G 62 2288
A 59 2301
C 59 2311
T 62 2323
A 62 2334
A 62 2346
T 62 2358
T 62 2370
G 62 2383
G 62 2396
A 62 2409
A 62 2420
T 62 2430
T 62 2443
T 62 2454
T 62 2466
A 59 2477
G 62 2490
G 62 2503
A 62 2515
T 62 2526
C 62 2538
G 62 2550
A 62 2562
A 62 2574
C 62 2585
T 62 2598
T 62 2610
C 62 2622
T 62 2634
T 62 2646
A 62 2657
A 62 2668
T 62 2680
C 62 2692
G 62 2705
T 62 2717
A 62 2728
T 62 2740
T 62 2752
A 62 2763
T 62 2774
C 62 2787
T 62 2799
A 62 2810
T 62 2822
T 59 2835
A 59 2846
G 62 2859
A 62 2871
T 62 2882
A 62 2893
T 59 2904
G 62 2918
C 62 2929
A 62 2940
T 62 2952
T 62 2965
T 62 2978
T 62 2990
C 62 3002
T 62 3014
A 62 3025
A 62 3036
C 62 3048
A 62 3059
T 62 3071
T 62 3084
T 62 3096
G 62 3109
A 62 3121
C 62 3132
T 62 3145
C 62 3157
C 62 3169
G 62 3181
T 62 3194
A 62 3205
C 62 3216
C 59 3228
A 59 3239
C 62 3251
G 62 3263
G 62 3276
A 62 3289
A 62 3301
G 62 3313
A 62 3325
A 62 3337
G 62 3349
T 62 3360
G 62 3372
A 62 3384
G 62 3396
T 62 3408
T 62 3420
G 62 3433
T 62 3444
A 62 3456
C 62 3467
A 62 3478
C 62 3490
T 62 3503
T 62 3515
G 62 3527
A 59 3541
A 62 3552
C 62 3564
A 62 3575
A 62 3586
A 62 3598
A 62 3610
A 62 3622
C 62 3633
C 62 3645
C 62 3658
A 59 3668
T 62 3681
G 62 3693
A 62 3706
A 62 3718
G 62 3730
T 62 3742
C 62 3754
A 62 3764
A 62 3776
G 62 3788
A 62 3801
A 62 3812
A 62 3824
A 62 3836
T 59 3846
G 62 3859
G 62 3872
G 62 3884
T 62 3896
T 62 3908
G 62 3920
A 62 3933
T 62 3944
A 62 3955
A 62 3967
T 62 3978
C 62 3991
G 62 4004
A 62 4016
T 62 4027
T 62 4040
A 62 4051
A 62 4063
T 62 4074
A 62 4086
T 62 4097
A 62 4109
G 62 4122
A 62 4134
T 62 4145
T 62 4158
C 62 4170
T 62 4182
T 62 4195
C 62 4207
T 62 4219
T 62 4231
G 62 4243
G 62 4256
T 62 4268
T 62 4280
G 62 4292
A 62 4304
G 62 4315
A 62 4328
C 62 4339
C 62 4350
A 62 4361
C 62 4373
A 62 4384
T 62 4397
A 62 4408
T 62 4420
A 62 4432
A 62 4444
A 62 4456
A 62 4468
A 62 4480
T 62 4491
G 62 4504
A 62 4516
C 62 4528
A 62 4539
T 62 4551
T 62 4563
G 62 4575
C 62 4588
C 62 4601
A 59 4611
G 62 4624
A 62 4637
A 62 4648
A 62 4660
T 62 4671
T 62 4683
G 62 4696
A 62 4708
G 62 4721
A 62 4733
A 62 4745
G 62 4757
G 62 4769
T 62 4780
A 62 4791
A 62 4803
A 62 4815
A 62 4826
T 62 4838
T 62 4850
T 62 4862
C 62 4875
C 54 4887
A 54 4897
T 54 4909
T 62 4922
T 62 4934
A 62 4945
T 62 4957
A 62 4968
C 62 4980
A 62 4991
T 62 5003
C 62 5016
A 62 5027
A 62 5039
A 62 5051
A 62 5063
A 62 5075
G 62 5087
G 62 5100
A 62 5112
C 62 5123
A 62 5134
T 62 5146
C 62 5158
C 62 5171
C 62 5183
T 62 5196
T 62 5208
T 62 5221
T 62 5233
G 62 5245
A 62 5257
G 62 5268
G 62 5281
C 62 5292
T 62 5305
A 62 5315
G 62 5328
A 62 5340
A 62 5352
T 62 5363
A 62 5374
G 62 5387
A 62 5399
T 62 5411
T 62 5423
T 62 5435
G 62 5448
C 62 5459
C 49 5472
T 62 5484
T 62 5497
T 62 5509
A 62 5520
T 62 5531
A 62 5542
C 62 5554
C 62 5566
T 62 5579
A 62 5590
A 62 5602
C 62 5615
A 62 5625
G 62 5638
A 62 5651
A 62 5663
T 62 5674
G 62 5687
C 62 5698
G 62 5711
G 62 5724
G 62 5737
G 62 5748
A 62 5762
A 62 5773
G 62 5785
G 62 5797
G 62 5810
T 62 5821
C 62 5833
T 62 5845
T 62 5858
T 62 5870
G 62 5882
A 62 5894
A 62 5906
A 62 5918
A 62 5929
G 62 5942
C 62 5953
C 62 5965
A 62 5976
T 62 5988
A 62 6000
A 62 6012
G 62 6024
A 62 6037
T 62 6048
A 62 6059
A 62 6072
C 62 6083
G 62 6097
C 62 6108
C 49 6121
A 62 6132
A 62 6144
A 62 6156
A 62 6168
T 62 6180
C 62 6192
T 62 6204
T 62 6217
T 62 6229
A 62 6240
T 62 6252
A 62 6263
A 62 6275
A 62 6287
A 62 6299
A 62 6311
A 62 6323
G 62 6336
T 62 6347
T 62 6359
T 62 6371
A 62 6382
A 62 6394
C 62 6406
T 62 6418
A 62 6429
A 62 6442
A 62 6454
T 62 6466
A 62 6478
T 62 6489
T 62 6502
C 62 6515
T 62 6527
A 62 6538
A 62 6550
T 62 6562
T 62 6575
T 62 6587
T 62 6600
A 62 6610
C 62 6622
G 62 6636
T 62 6647
A 62 6659
G 62 6672
A 62 6684
A 62 6696
A 62 6708
T 62 6719
A 62 6731
A 62 6743
A 62 6755
T 62 6767
G 62 6780
C 62 6792
G 62 6805
T 62 6817
T 62 6830
C 62 6842
A 62 6852
A 62 6864
G 62 6877
A 62 6889
A 62 6902
A 62 6914
C 62 6925
A 62 6937
C 62 6948
T 62 6961
C 62 6974
T 62 6987
A 62 6998
T 62 7011
A 62 7022
A 62 7034
G 62 7047
A 62 7059
T 62 7071
G 62 7084
T 62 7095
T 62 7108
G 62 7120
A 62 7133
T 62 7144
C 62 7157
G 62 7170
T 62 7182
A 62 7193
A 62 7206
A 62 7218
T 62 7229
G 62 7242
A 62 7255
G 62 7267
A 62 7280
G 62 7292
G 58 7305
A 54 7317
T 41 7328
T 58 7340
G 58 7353
G 54 7366
T 58 7378
T 58 7391
G 58 7403
C 58 7415
A 58 7426
A 58 7438
A 58 7451
G 58 7463
A 58 7476
A 58 7488
A 58 7499
A 58 7512
A 58 7524
A 58 7536
G 58 7548
A 58 7560
A 58 7572
A 58 7584
A 58 7596
T 54 7607
G 58 7620
G 58 7633
A 58 7646
T 54 7657
T 58 7670
C 58 7682
A 54 7693
T 58 7705
A 58 7717
T 58 7729
T 58 7743
C 58 7755
A 54 7766
C 58 7779
A 54 7790
T 58 7803
A 58 7814
C 58 7827
C 58 7840
T 58 7853
G 58 7865
G 58 7879
A 58 7892
A 58 7904
A 58 7916
T 54 7927
T 54 7940
A 58 7951
T 58 7963
A 58 7975
T 58 7987
A 58 7999
A 58 8012
G 58 8025
A 58 8038
A 58 8051
C 58 8062
A 53 8074
A 58 8086
G 58 8099
A 58 8112
A 47 8125
T 58 8136
A 58 8148
A 58 8161
T 58 8173
C 58 8185
T 58 8198
T 58 8211
T 58 8224
G 58 8237
A 58 8250
T 46 8261
T 58 8275
C 58 8287
C 58 8300
T 58 8311
T 58 8324
T 58 8337
T 58 8350
T 53 8363
A 58 8374
G 50 8387
A 58 8399
A 58 8411
A 58 8424
A 58 8436
A 53 8448
T 58 8459
A 58 8471
G 53 8485
A 58 8497
A 58 8510
A 51 8523
T 58 8534
G 58 8547
G 58 8561
A 47 8574
T 41 8585
T 58 8598
T 58 8611
T 58 8624
T 58 8637
T 58 8650
T 58 8663
G 58 8676
G 49 8690
A 58 8701
A 53 8714
T 54 8725
A 49 8737
A 58 8750
A 58 8762
A 58 8775
A 58 8787
G 58 8800
A 54 8813
C 53 8825
T 54 8838
A 58 8849
T 58 8862
T 58 8876
C 58 8889
C 37 8902
A 49 8913
A 58 8925
T 58 8938
T 46 8952
A 53 8964
T 58 8976
G 58 8990
A 58 9003
T 54 9015
A 58 9028
C 58 9040
T 58 9054
C 54 9067
A 49 9078
T 54 9092
A 53 9104
A 58 9116
A 58 9130
G 54 9143
A 54 9156
A 54 9169
A 51 9182
G 51 9194
A 54 9207
A 51 9220
T 49 9232
C 54 9244
G 54 9258
T 40 9271
A 54 9284
A 51 9297
T 53 9309
A 54 9321
A 54 9334
A 54 9347
T 51 9360
G 54 9373
C 49 9386
A 50 9399
A 49 9411
A 54 9424
G 51 9437
A 51 9451
C 41 9463
G 42 9476
A 54 9490
G 39 9502
G 54 9516
C 47 9529
A 52 9542
T 53 9555
C 54 9567
T 54 9581
T 54 9595
T 53 9609
C 53 9621
A 39 9632
C 42 9645
C 35 9658
C 42 9671
A 31 9683
A 54 9696
T 53 9710
A 53 9722
C 51 9734
C 46 9748
G 51 9761
A 49 9776
A 53 9788
G 40 9801
T 39 9815
G 54 9827
T 54 9841
T 54 9854
T 42 9867
G 52 9880
A 53 9893
A 34 9906
C 53 9918
T 45 9932
A 45 9944
A 53 9957
G 52 9970
A 46 9985
T 37 9997
T 53 10010
T 52 10023
C 53 10037
C 42 10049
A 32 10061
G 53 10074
A 53 10089
T 40 10102
G 53 10114
G 49 10128
G 52 10142
T 34 10156
G 53 10169
G 26 10184
G 25 10196
G 49 10210
T 39 10224
A 48 10239
A 35 10249
G 41 10262
G 46 10276
A 36 10292
A 38 10303
T 37 10317
T 38 10329
A 38 10343
A 38 10354
T 42 10369
A 51 10381
T 51 10394
A 51 10407
T 51 10421
C 51 10434
T 41 10449
A 42 10461
A 46 10473
C 41 10488
A 45 10500
C 45 10513
A 43 10526
T 51 10540
A 45 10553
A 51 10566
T 51 10580
T 48 10594
T 43 10606
A 42 10618
A 47 10631
A 46 10644
T 37 10657
G 46 10671
T 31 10684
A 33 10698
A 18 10709
G 26 10723
A 33 10735
A 20 10751
T 41 10763
T 44 10776
T 32 10787
G 46 10803
T 31 10816
C 42 10829
T 48 10844
T 31 10856
C 43 10870
T 25 10884
A 31 10895
A 47 10908
A 46 10921
A 46 10934
A 48 10947
A 41 10960
G 35 10975
G 42 10987
A 36 10999
A 48 11012
A 39 11025
T 31 11037
A 31 11050
T 28 11060
T 41 11073
G 35 11086
A 17 11102
T 8 11110
G 13 11121
T 5 11129
G 10 11138
A 5 11147
A 9 11158
A 17 11169
A 24 11180
A 19 11191
T 14 11201
A 6 11213
G 5 11219
A 4 11226
G 6 11235
A 12 11246
T 16 11254
C 11 11262
G 14 11275
G 16 11284
G 9 11293
A 8 11303
END_DNA

END_SEQUENCE
```
