## Supplementary material for "Identification and characterization of *Gypsophila paniculata* color morphs in Sleeping Bear Dunes National Lakeshore, MI, USA": Raw sequence files, alignment files: SEQ_gelega12_GYMorph14_MatKR_7-21-2017_2017-07-21_BCG.phd.1

```
BEGIN_SEQUENCE SEQ_gelega12_MatKR_7-21-2017_2017-07-21_BCG

BEGIN_COMMENT

CHROMAT_FILE: SEQ_gelega12_MatKR_7-21-2017_2017-07-21_BCG.ab1
BASECALLER_VERSION: KB 1.4.1.8
TRACE_PROCESSOR_VERSION: KB 1.4.1.8
QUALITY_LEVELS: 99
TIME: Mon Jul 24 09:44:15 2017
TRACE_ARRAY_MIN_INDEX: 0
TRACE_ARRAY_MAX_INDEX: 15416
TRIM: -1 -1 -1.000000e+000
TRACE_PEAK_AREA_RATIO: -1.000000e+000
CHEM: term
DYE: big
END_COMMENT

BEGIN_DNA
C 5 2
T 5 15
T 5 25
T 5 35
T 5 45
G 4 55
A 5 76
G 4 87
G 5 94
T 4 114
A 5 122
T 11 129
A 4 137
T 12 149
A 4 161
C 5 170
T 13 188
T 58 203
T 15 219
A 19 227
G 24 239
T 34 257
C 54 269
G 28 282
A 30 294
T 24 304
A 31 314
C 31 323
A 14 332
A 31 340
A 62 352
C 46 366
T 62 378
C 62 392
T 62 405
T 62 418
T 62 432
T 62 445
T 62 458
T 62 470
C 62 481
T 62 492
T 62 505
G 62 518
A 41 530
A 41 538
G 33 551
A 62 562
A 62 572
C 45 583
C 59 594
G 62 607
C 62 619
T 59 633
A 59 643
T 62 655
A 51 665
A 62 676
T 62 688
A 62 698
A 62 710
T 59 722
G 59 736
A 62 748
G 62 761
A 62 773
A 62 784
A 59 795
G 62 808
A 59 819
T 43 828
T 62 840
T 62 852
C 62 865
G 59 878
G 59 892
C 41 903
A 27 913
T 56 925
A 46 935
T 48 947
A 36 957
C 49 969
A 59 979
C 62 992
C 62 1004
C 59 1017
A 59 1026
A 62 1038
A 62 1050
T 62 1062
C 62 1075
G 62 1088
A 62 1100
T 62 1111
T 59 1124
A 62 1134
A 62 1145
T 62 1157
A 62 1168
A 62 1179
T 62 1191
A 62 1202
T 62 1214
C 59 1227
A 59 1237
G 59 1251
A 62 1263
A 62 1275
T 62 1286
C 62 1299
C 62 1311
G 62 1324
A 62 1336
T 62 1347
A 62 1358
A 62 1370
A 62 1381
T 62 1393
C 62 1405
G 62 1419
A 62 1431
T 62 1442
C 62 1455
C 59 1467
A 59 1476
G 62 1489
A 62 1502
C 62 1513
C 62 1525
G 62 1538
A 62 1551
C 62 1562
T 62 1574
T 62 1587
A 62 1598
C 62 1609
T 59 1622
A 62 1632
A 62 1644
T 62 1656
A 59 1667
G 62 1681
G 62 1694
A 59 1706
T 59 1716
G 62 1729
C 62 1741
C 62 1753
C 62 1765
T 62 1778
A 62 1789
A 62 1801
T 62 1813
C 62 1825
C 62 1837
G 62 1850
T 62 1862
T 62 1875
A 62 1886
C 62 1896
A 62 1906
A 62 1918
A 62 1930
A 62 1941
T 62 1953
T 62 1965
G 62 1978
C 62 1990
G 59 2004
C 62 2015
T 62 2028
T 62 2040
T 62 2052
A 62 2063
G 62 2075
C 62 2087
C 59 2099
A 62 2109
A 62 2121
C 62 2133
G 62 2145
A 62 2158
T 62 2169
C 62 2181
C 59 2194
A 62 2204
A 62 2215
T 62 2227
C 62 2240
A 59 2251
G 62 2264
A 62 2276
G 62 2288
G 62 2301
A 59 2313
C 59 2323
T 62 2336
A 62 2346
A 62 2358
T 62 2370
T 62 2383
G 62 2396
G 62 2409
A 62 2421
A 62 2432
T 62 2443
T 62 2455
T 62 2467
T 62 2479
A 59 2490
G 62 2503
G 62 2516
A 62 2528
T 59 2538
C 62 2551
G 62 2563
A 62 2575
A 62 2587
C 62 2598
T 62 2611
T 62 2623
C 62 2635
T 62 2647
T 62 2660
A 62 2670
A 62 2681
T 62 2693
C 62 2705
G 62 2719
T 62 2730
A 62 2741
T 62 2753
T 62 2765
A 62 2776
T 62 2788
C 62 2800
T 62 2813
A 62 2823
T 62 2836
T 62 2848
A 59 2859
G 62 2872
A 62 2884
T 62 2895
A 62 2907
T 62 2918
G 62 2931
C 62 2943
A 62 2954
T 62 2966
T 62 2979
T 62 2991
T 62 3004
C 62 3016
T 59 3028
A 62 3038
A 62 3050
C 62 3062
A 62 3073
T 62 3085
T 62 3097
T 62 3110
G 62 3123
A 62 3135
C 62 3146
T 62 3158
C 62 3171
C 62 3183
G 62 3195
T 62 3208
A 62 3219
C 62 3230
C 62 3242
A 62 3253
C 62 3265
G 62 3277
G 62 3290
A 62 3303
A 62 3315
G 62 3327
A 62 3339
A 62 3351
G 62 3363
T 62 3374
G 62 3386
A 62 3399
G 62 3411
T 62 3422
T 62 3435
G 62 3447
T 62 3459
A 62 3470
C 62 3481
A 62 3492
C 62 3504
T 62 3517
T 62 3530
G 62 3542
A 62 3555
A 62 3566
C 62 3578
A 62 3589
A 62 3600
A 62 3612
A 62 3624
A 62 3636
C 62 3648
C 62 3659
C 62 3672
A 59 3683
T 62 3695
G 62 3707
A 62 3720
A 62 3732
G 62 3744
T 62 3756
C 62 3768
A 62 3779
A 62 3790
G 62 3803
A 62 3815
A 62 3827
A 62 3839
A 62 3850
T 62 3861
G 62 3874
G 62 3887
G 62 3899
T 62 3911
T 62 3923
G 62 3935
A 62 3947
T 62 3958
A 62 3970
A 62 3981
T 62 3993
C 62 4006
G 62 4019
A 62 4031
T 62 4042
T 62 4055
A 62 4066
A 62 4077
T 62 4089
A 62 4100
T 62 4112
A 62 4124
G 62 4137
A 62 4149
T 62 4160
T 62 4173
C 62 4185
T 62 4197
T 62 4210
C 62 4222
T 62 4234
T 62 4246
G 62 4258
G 62 4271
T 62 4283
T 62 4295
G 62 4307
A 62 4319
G 62 4331
A 62 4343
C 62 4353
C 62 4366
A 62 4376
C 62 4388
A 62 4399
T 62 4412
A 62 4423
T 62 4436
A 62 4447
A 62 4459
A 62 4471
A 62 4483
A 62 4495
T 62 4507
G 62 4519
A 62 4531
C 62 4543
A 62 4554
T 62 4566
T 62 4579
G 62 4591
C 62 4604
C 59 4616
A 59 4627
G 62 4639
A 62 4652
A 62 4664
A 62 4676
T 62 4687
T 62 4699
G 62 4711
A 62 4724
G 62 4736
A 62 4748
A 62 4760
G 62 4772
G 62 4785
T 62 4796
A 62 4807
A 62 4819
A 62 4830
A 62 4842
T 62 4854
T 62 4866
T 62 4878
C 62 4890
C 54 4902
A 54 4913
T 62 4925
T 62 4938
T 62 4950
A 62 4961
T 62 4973
A 62 4984
C 62 4996
A 62 5007
T 62 5019
C 62 5032
A 62 5043
A 62 5055
A 62 5067
A 62 5079
A 62 5091
G 62 5103
G 62 5116
A 62 5128
C 62 5139
A 62 5150
T 62 5162
C 62 5174
C 62 5187
C 62 5199
T 62 5212
T 62 5224
T 62 5237
T 62 5249
G 62 5261
A 62 5273
G 62 5285
G 62 5297
C 62 5309
T 62 5321
A 62 5332
G 62 5344
A 62 5356
A 62 5368
T 62 5379
A 62 5391
G 62 5403
A 62 5416
T 62 5427
T 62 5439
T 62 5451
G 62 5464
C 62 5476
C 62 5488
T 62 5500
T 62 5513
T 62 5525
A 62 5536
T 62 5548
A 62 5559
C 62 5570
C 62 5583
T 62 5595
A 62 5606
A 62 5619
C 62 5631
A 62 5642
G 62 5654
A 62 5667
A 62 5679
T 62 5690
G 62 5703
C 62 5715
G 62 5728
G 62 5741
G 62 5753
G 62 5765
A 62 5778
A 62 5789
G 62 5801
G 62 5814
G 62 5826
T 62 5837
C 62 5849
T 62 5861
T 62 5874
T 62 5886
G 62 5898
A 62 5911
A 62 5922
A 62 5934
A 62 5946
G 62 5958
C 62 5969
C 62 5982
A 62 5992
T 62 6005
A 62 6016
A 62 6028
G 62 6041
A 62 6053
T 62 6064
A 62 6076
A 62 6088
C 62 6100
G 62 6113
C 62 6125
C 62 6137
A 62 6148
A 62 6160
A 62 6172
A 62 6184
T 62 6196
C 62 6208
T 62 6221
T 62 6233
T 62 6246
A 62 6257
T 62 6268
A 62 6279
A 62 6291
A 62 6303
A 62 6315
A 62 6327
A 62 6339
G 54 6352
T 62 6363
T 62 6375
T 62 6387
A 62 6398
A 62 6410
C 62 6422
T 62 6435
A 62 6446
A 62 6458
A 62 6470
T 62 6482
A 62 6494
T 62 6505
T 62 6518
C 62 6531
T 62 6543
A 62 6554
A 62 6566
T 62 6578
T 62 6591
T 62 6603
T 62 6616
A 62 6626
C 62 6638
G 62 6651
T 62 6663
A 62 6675
G 62 6687
A 62 6700
A 62 6712
A 62 6724
T 62 6735
A 62 6747
A 62 6759
A 62 6771
T 62 6783
G 62 6796
C 62 6808
G 62 6821
T 62 6833
T 62 6846
C 62 6858
A 62 6868
A 62 6880
G 62 6892
A 62 6905
A 62 6917
A 62 6929
C 62 6941
A 62 6952
C 62 6964
T 62 6977
C 62 6989
T 62 7002
A 62 7014
T 62 7026
A 62 7037
A 62 7049
G 62 7062
A 62 7075
T 62 7086
G 62 7099
T 62 7110
T 62 7123
G 62 7136
A 62 7148
T 62 7159
C 62 7172
G 62 7185
T 62 7197
A 62 7209
A 62 7221
A 62 7233
T 62 7244
G 62 7257
A 62 7270
G 62 7282
A 62 7295
G 62 7307
G 62 7320
A 54 7332
T 45 7342
T 62 7355
G 62 7368
G 54 7381
T 62 7393
T 62 7405
G 62 7418
C 62 7429
A 62 7440
A 62 7452
A 62 7465
G 62 7478
A 62 7490
A 62 7502
A 62 7514
A 62 7526
A 58 7538
A 58 7549
G 58 7562
A 58 7574
A 58 7586
A 58 7598
A 58 7610
T 54 7621
G 58 7634
G 58 7648
A 58 7659
T 54 7670
T 58 7684
C 58 7696
A 49 7707
T 58 7719
A 58 7731
T 58 7743
T 58 7756
C 58 7769
A 51 7780
C 58 7792
A 58 7803
T 58 7816
A 58 7827
C 58 7840
C 58 7853
T 58 7866
G 58 7878
G 58 7892
A 58 7905
A 58 7917
A 58 7929
T 54 7940
T 58 7953
A 58 7964
T 58 7975
A 58 7987
T 58 7999
A 58 8011
A 58 8024
G 58 8037
A 58 8050
A 58 8062
C 58 8074
A 53 8085
A 58 8097
G 58 8110
A 58 8123
A 58 8136
T 53 8147
A 58 8158
A 58 8171
T 58 8183
C 58 8196
T 58 8209
T 58 8222
T 58 8235
G 58 8247
A 58 8260
T 51 8272
T 58 8285
C 58 8296
C 58 8309
T 58 8321
T 58 8334
T 58 8347
T 58 8359
T 58 8372
A 54 8383
G 58 8396
A 58 8408
A 58 8420
A 58 8432
A 58 8444
A 58 8457
T 53 8468
A 58 8480
G 53 8493
A 58 8506
A 58 8519
A 42 8531
T 58 8542
G 58 8555
G 58 8570
A 49 8582
T 46 8593
T 58 8606
T 58 8619
T 58 8632
T 58 8645
T 58 8657
T 58 8671
G 58 8683
G 39 8698
A 51 8709
A 53 8721
T 53 8733
A 53 8745
A 58 8757
A 58 8770
A 58 8782
A 58 8795
G 58 8808
A 58 8820
C 41 8832
T 58 8845
A 58 8857
T 58 8869
T 58 8884
C 51 8896
C 33 8909
A 41 8920
A 58 8933
T 58 8946
T 49 8960
A 58 8971
T 58 8984
G 58 8997
A 58 9010
T 53 9023
A 54 9035
C 54 9047
T 54 9061
C 51 9074
A 49 9086
T 54 9099
A 54 9111
A 54 9124
A 54 9137
G 54 9150
A 54 9164
A 54 9176
A 51 9189
G 53 9202
A 54 9215
A 41 9228
T 47 9239
C 54 9252
G 54 9266
T 39 9279
A 54 9292
A 41 9305
T 53 9317
A 54 9329
A 54 9342
A 54 9356
T 53 9368
G 54 9382
C 47 9395
A 51 9407
A 54 9419
A 54 9432
G 54 9446
A 51 9460
C 42 9472
G 40 9485
A 54 9499
G 37 9511
G 54 9525
C 49 9539
A 47 9551
T 51 9564
C 52 9577
T 52 9591
T 51 9605
T 46 9619
C 45 9631
A 34 9642
C 40 9655
C 32 9668
C 40 9681
A 31 9693
A 53 9707
T 47 9720
A 52 9733
C 51 9745
C 47 9759
G 53 9772
A 49 9788
A 52 9800
G 34 9812
T 34 9827
G 53 9839
T 51 9853
T 51 9867
T 40 9879
G 46 9893
A 44 9907
A 42 9918
C 51 9931
T 37 9946
A 37 9958
A 42 9970
G 45 9984
A 51 9998
T 31 10011
T 51 10025
T 42 10037
C 41 10051
C 51 10063
A 28 10076
G 45 10089
A 51 10104
T 35 10117
G 51 10130
G 46 10144
G 46 10157
T 31 10173
G 46 10185
G 46 10199
G 48 10213
G 48 10227
T 33 10242
A 42 10254
A 31 10266
G 32 10280
G 46 10294
A 42 10309
A 42 10322
T 42 10335
T 32 10348
A 33 10361
A 46 10373
T 42 10388
A 46 10401
T 43 10414
A 46 10427
T 43 10441
C 44 10455
T 38 10469
A 32 10482
A 46 10495
C 39 10509
A 39 10522
C 39 10535
A 31 10548
T 33 10562
A 31 10574
A 39 10588
T 31 10602
T 48 10616
T 32 10629
A 31 10642
A 46 10655
A 38 10668
T 31 10682
G 48 10695
T 25 10709
A 32 10722
A 31 10734
G 37 10748
A 46 10762
A 17 10776
T 26 10788
T 48 10802
T 38 10815
G 44 10830
T 32 10843
C 39 10857
T 35 10871
T 25 10886
C 36 10898
T 27 10913
A 29 10924
A 43 10935
A 43 10946
A 47 10958
A 44 10969
A 48 10980
A 37 10991
G 31 11004
G 35 11018
A 34 11031
A 48 11044
A 32 11056
T 31 11070
A 31 11082
T 30 11094
T 31 11106
G 31 11120
A 16 11136
T 8 11145
G 18 11157
G 9 11169
G 9 11181
A 9 11192
A 9 11204
A 16 11215
A 11 11226
T 12 11237
A 7 11249
G 4 11264
A 6 11273
A 6 11283
T 9 11298
C 4 11313
G 12 11324
A 10 11337
END_DNA

END_SEQUENCE
```
