## Supplementary material for "Identification and characterization of *Gypsophila paniculata* color morphs in Sleeping Bear Dunes National Lakeshore, MI, USA": Raw sequence files, alignment files: SEQ_gelega13_GYMorph4_MatKR_7-21-2017_2017-07-21_BCG.phd.1

```
BEGIN_SEQUENCE SEQ_gelega13_MatKR_7-21-2017_2017-07-21_BCG

BEGIN_COMMENT

CHROMAT_FILE: SEQ_gelega13_MatKR_7-21-2017_2017-07-21_BCG.ab1
BASECALLER_VERSION: KB 1.4.1.8
TRACE_PROCESSOR_VERSION: KB 1.4.1.8
QUALITY_LEVELS: 99
TIME: Mon Jul 24 09:44:15 2017
TRACE_ARRAY_MIN_INDEX: 0
TRACE_ARRAY_MAX_INDEX: 15403
TRIM: -1 -1 -1.000000e+000
TRACE_PEAK_AREA_RATIO: -1.000000e+000
CHEM: term
DYE: big
END_COMMENT

BEGIN_DNA
C 5 2
T 4 12
G 4 20
G 4 34
G 4 41
G 4 53
G 4 68
A 8 79
G 4 92
G 5 103
T 9 114
T 11 126
A 9 137
T 13 148
A 9 158
C 9 168
T 18 186
T 49 201
T 15 217
A 18 226
G 39 239
T 45 255
C 58 268
G 25 282
A 34 293
T 25 302
A 25 312
C 30 322
A 12 331
A 10 337
A 62 351
C 62 364
T 54 376
C 54 390
T 62 403
T 62 416
T 62 430
T 62 443
T 62 455
T 62 467
C 62 479
T 62 490
T 62 502
G 62 515
A 41 527
A 24 534
G 44 549
A 54 560
A 51 569
C 51 580
C 59 591
G 62 604
C 62 616
T 59 630
A 44 640
T 62 652
A 51 662
A 62 673
T 62 684
A 62 695
A 62 706
T 59 718
G 59 733
A 62 745
G 62 758
A 62 770
A 62 781
A 59 791
G 62 804
A 59 815
T 43 824
T 62 836
T 62 848
C 62 860
G 62 874
G 54 888
C 62 899
A 59 909
T 62 920
A 62 931
T 62 942
A 62 953
C 59 965
A 59 974
C 62 987
C 62 1000
C 59 1012
A 59 1021
A 62 1033
A 62 1045
T 62 1057
C 62 1070
G 62 1083
A 62 1095
T 62 1106
T 59 1118
A 62 1129
A 62 1140
T 62 1151
A 62 1162
A 62 1174
T 62 1185
A 62 1197
T 59 1208
C 59 1222
A 59 1231
G 59 1246
A 62 1257
A 62 1269
T 62 1280
C 62 1293
C 62 1305
G 62 1318
A 62 1330
T 62 1341
A 62 1352
A 62 1364
A 62 1375
T 62 1386
C 62 1399
G 62 1412
A 62 1424
T 62 1435
C 62 1448
C 59 1460
A 59 1469
G 62 1482
A 62 1495
C 62 1506
C 62 1518
G 62 1531
A 62 1543
C 62 1555
T 62 1567
T 62 1579
A 62 1590
C 62 1602
T 59 1614
A 62 1624
A 62 1636
T 62 1648
A 59 1660
G 62 1673
G 62 1686
A 59 1698
T 59 1708
G 62 1722
C 62 1733
C 62 1745
C 62 1757
T 62 1769
A 62 1781
A 62 1792
T 62 1804
C 62 1817
C 62 1829
G 62 1842
T 62 1854
T 62 1866
A 62 1877
C 62 1888
A 62 1898
A 62 1909
A 62 1921
A 62 1933
T 62 1944
T 62 1956
G 62 1969
C 62 1981
G 62 1994
C 62 2006
T 62 2019
T 62 2031
T 62 2043
A 62 2054
G 62 2065
C 62 2078
C 59 2090
A 62 2100
A 62 2111
C 62 2123
G 62 2135
A 62 2148
T 62 2159
C 62 2172
C 59 2184
A 62 2194
A 62 2205
T 62 2217
C 62 2230
A 59 2240
G 62 2254
A 62 2266
G 62 2278
G 62 2290
A 59 2303
C 59 2313
T 62 2325
A 62 2336
A 62 2348
T 62 2360
T 62 2372
G 62 2385
G 62 2398
A 62 2410
A 62 2421
T 62 2432
T 62 2444
T 62 2456
T 62 2468
A 59 2479
G 62 2492
G 62 2505
A 62 2517
T 62 2527
C 62 2539
G 62 2552
A 62 2564
A 62 2575
C 62 2587
T 62 2599
T 62 2611
C 62 2623
T 62 2635
T 62 2648
A 62 2659
A 62 2670
T 62 2681
C 62 2694
G 62 2707
T 62 2718
A 62 2729
T 62 2741
T 62 2753
A 62 2764
T 62 2775
C 62 2788
T 62 2800
A 62 2811
T 62 2823
T 62 2836
A 59 2847
G 62 2860
A 62 2872
T 62 2883
A 62 2894
T 59 2905
G 62 2919
C 62 2930
A 62 2941
T 62 2953
T 62 2966
T 62 2978
T 62 2991
C 62 3003
T 62 3015
A 62 3025
A 62 3037
C 62 3049
A 62 3059
T 62 3072
T 62 3084
T 62 3097
G 62 3109
A 62 3122
C 62 3133
T 62 3145
C 62 3157
C 62 3169
G 62 3181
T 62 3194
A 62 3205
C 62 3217
C 62 3229
A 59 3239
C 62 3251
G 62 3263
G 62 3276
A 62 3289
A 62 3301
G 62 3313
A 62 3325
A 62 3337
G 62 3349
T 62 3360
G 62 3372
A 62 3384
G 62 3397
T 62 3408
T 62 3420
G 62 3433
T 62 3444
A 62 3455
C 62 3467
A 62 3478
C 62 3489
T 62 3502
T 62 3515
G 62 3527
A 59 3540
A 62 3552
C 62 3564
A 62 3574
A 62 3586
A 62 3598
A 62 3609
A 62 3621
C 62 3633
C 62 3645
C 62 3657
A 62 3668
T 62 3680
G 62 3692
A 62 3705
A 62 3717
G 62 3729
T 62 3741
C 62 3753
A 62 3764
A 62 3775
G 62 3788
A 62 3800
A 62 3812
A 62 3823
A 62 3835
T 59 3846
G 62 3859
G 62 3871
G 62 3884
T 62 3895
T 62 3907
G 62 3920
A 62 3932
T 62 3943
A 62 3954
A 62 3966
T 62 3977
C 62 3990
G 62 4003
A 62 4015
T 62 4026
T 62 4039
A 62 4050
A 62 4061
T 62 4073
A 62 4084
T 62 4096
A 62 4108
G 62 4121
A 62 4133
T 62 4144
T 62 4157
C 62 4169
T 62 4181
T 62 4193
C 62 4205
T 62 4218
T 62 4230
G 62 4242
G 62 4255
T 62 4266
T 62 4278
G 62 4290
A 62 4302
G 62 4314
A 62 4326
C 62 4337
C 62 4349
A 62 4360
C 62 4372
A 62 4383
T 62 4395
A 62 4407
T 62 4419
A 62 4430
A 62 4442
A 62 4454
A 62 4466
A 62 4478
T 62 4490
G 62 4502
A 62 4514
C 62 4526
A 62 4537
T 62 4549
T 62 4562
G 62 4574
C 62 4587
C 59 4599
A 59 4610
G 62 4622
A 62 4635
A 62 4647
A 62 4659
T 62 4670
T 62 4682
G 62 4694
A 62 4706
G 62 4719
A 62 4731
A 62 4743
G 62 4755
G 62 4767
T 62 4778
A 62 4789
A 62 4801
A 62 4813
A 62 4825
T 62 4836
T 62 4849
T 62 4861
C 62 4873
C 62 4885
A 59 4895
T 62 4908
T 62 4920
T 62 4933
A 62 4944
T 62 4955
A 62 4966
C 62 4978
A 62 4989
T 62 5002
C 62 5014
A 62 5025
A 62 5037
A 62 5049
A 62 5061
A 62 5073
G 62 5086
G 62 5098
A 62 5110
C 62 5121
A 62 5132
T 62 5144
C 62 5156
C 62 5169
C 62 5181
T 62 5194
T 62 5206
T 62 5219
T 62 5231
G 62 5243
A 62 5255
G 62 5267
G 62 5279
C 62 5291
T 62 5303
A 62 5314
G 62 5326
A 62 5338
A 62 5350
T 62 5361
A 62 5373
G 62 5385
A 62 5398
T 62 5409
T 62 5421
T 62 5433
G 62 5446
C 62 5458
C 62 5470
T 62 5483
T 62 5495
T 62 5507
A 62 5518
T 62 5530
A 62 5541
C 62 5552
C 62 5565
T 62 5577
A 62 5589
A 62 5601
C 62 5613
A 62 5624
G 62 5636
A 62 5649
A 62 5661
T 62 5673
G 62 5685
C 62 5697
G 62 5710
G 62 5723
G 62 5735
G 62 5747
A 62 5760
A 62 5772
G 62 5783
G 62 5796
G 62 5808
T 62 5820
C 62 5831
T 62 5844
T 62 5856
T 62 5869
G 62 5881
A 62 5893
A 62 5905
A 62 5916
A 62 5928
G 62 5940
C 62 5952
C 62 5964
A 62 5975
T 62 5987
A 62 5999
A 62 6011
G 62 6024
A 62 6036
T 62 6047
A 62 6059
A 62 6071
C 62 6083
G 62 6096
C 62 6108
C 59 6120
A 62 6131
A 62 6143
A 62 6155
A 62 6168
T 62 6179
C 62 6191
T 62 6204
T 62 6216
T 62 6229
A 62 6240
T 62 6252
A 62 6263
A 62 6275
A 62 6286
A 62 6298
A 62 6310
A 62 6322
G 62 6335
T 62 6346
T 62 6358
T 62 6371
A 62 6382
A 62 6393
C 62 6405
T 62 6418
A 62 6429
A 62 6442
A 62 6454
T 62 6466
A 62 6478
T 62 6489
T 62 6502
C 62 6515
T 62 6527
A 62 6538
A 62 6550
T 62 6562
T 62 6575
T 62 6587
T 62 6600
A 62 6611
C 62 6623
G 62 6636
T 62 6648
A 62 6659
G 62 6672
A 62 6685
A 62 6697
A 62 6709
T 62 6720
A 62 6731
A 62 6743
A 62 6756
T 62 6767
G 62 6781
C 62 6793
G 62 6806
T 62 6818
T 62 6831
C 62 6843
A 62 6853
A 62 6865
G 62 6878
A 62 6890
A 62 6903
A 62 6915
C 62 6926
A 62 6937
C 62 6949
T 62 6962
C 62 6975
T 62 6988
A 62 7000
T 62 7012
A 62 7023
A 62 7035
G 62 7048
A 62 7061
T 62 7072
G 62 7085
T 62 7096
T 62 7109
G 62 7122
A 62 7135
T 62 7146
C 62 7158
G 62 7172
T 62 7184
A 62 7195
A 62 7207
A 62 7219
T 62 7231
G 62 7244
A 62 7257
G 62 7269
A 62 7282
G 62 7294
G 62 7307
A 54 7320
T 42 7330
T 62 7343
G 62 7355
G 54 7369
T 62 7380
T 62 7393
G 62 7406
C 62 7418
A 62 7429
A 62 7441
A 62 7453
G 62 7466
A 62 7478
A 62 7491
A 58 7503
A 58 7515
A 58 7526
A 58 7539
G 58 7551
A 58 7563
A 58 7575
A 58 7587
A 58 7599
T 54 7610
G 58 7624
G 58 7637
A 58 7649
T 54 7660
T 58 7674
C 58 7686
A 49 7697
T 58 7709
A 58 7721
T 58 7733
T 58 7747
C 58 7759
A 54 7770
C 58 7783
A 58 7794
T 58 7807
A 58 7819
C 58 7831
C 49 7845
T 58 7858
G 58 7870
G 58 7884
A 58 7896
A 58 7909
A 58 7921
T 58 7932
T 54 7945
A 58 7957
T 58 7969
A 58 7981
T 58 7993
A 58 8005
A 58 8018
G 54 8031
A 58 8044
A 58 8057
C 54 8068
A 54 8080
A 58 8092
G 58 8105
A 58 8119
A 54 8131
T 53 8143
A 58 8154
A 58 8167
T 58 8179
C 58 8193
T 58 8205
T 58 8219
T 58 8232
G 58 8245
A 51 8258
T 46 8269
T 58 8283
C 54 8295
C 58 8308
T 58 8319
T 58 8332
T 58 8346
T 58 8359
T 49 8372
A 41 8383
G 53 8396
A 58 8408
A 58 8421
A 58 8433
A 58 8445
A 58 8458
T 53 8469
A 58 8481
G 54 8495
A 58 8508
A 58 8521
A 53 8533
T 58 8545
G 58 8558
G 58 8573
A 51 8585
T 39 8597
T 58 8610
T 58 8623
T 58 8636
T 58 8649
T 58 8662
T 58 8675
G 58 8688
G 49 8702
A 58 8715
A 58 8727
T 53 8739
A 53 8750
A 58 8763
A 58 8776
A 58 8789
A 58 8802
G 58 8815
A 58 8828
C 49 8839
T 51 8852
A 58 8865
T 58 8877
T 58 8892
C 58 8905
C 35 8918
A 33 8929
A 58 8942
T 58 8955
T 54 8969
A 53 8981
T 54 8993
G 54 9007
A 54 9021
T 54 9033
A 54 9045
C 54 9058
T 54 9072
C 51 9085
A 53 9097
T 53 9111
A 53 9123
A 54 9136
A 54 9149
G 54 9162
A 54 9176
A 54 9189
A 53 9202
G 54 9215
A 54 9228
A 51 9241
T 45 9253
C 54 9266
G 54 9280
T 38 9293
A 54 9306
A 46 9319
T 52 9332
A 54 9344
A 54 9358
A 54 9371
T 51 9383
G 54 9397
C 47 9410
A 47 9423
A 54 9435
A 51 9448
G 51 9462
A 38 9476
C 42 9488
G 52 9502
A 49 9516
G 32 9528
G 49 9542
C 47 9556
A 52 9569
T 53 9582
C 53 9595
T 51 9609
T 49 9623
T 51 9637
C 53 9649
A 53 9661
C 40 9674
C 32 9687
C 40 9700
A 36 9713
A 46 9725
T 37 9740
A 52 9752
C 46 9765
C 46 9779
G 51 9792
A 48 9807
A 51 9819
G 36 9833
T 31 9847
G 51 9860
T 42 9874
T 46 9887
T 45 9900
G 51 9913
A 51 9927
A 45 9940
C 51 9953
T 31 9967
A 31 9978
A 51 9992
G 43 10006
A 51 10021
T 39 10034
T 51 10047
T 43 10059
C 31 10072
C 41 10086
A 31 10098
G 43 10112
A 48 10127
T 34 10140
G 46 10153
G 32 10167
G 19 10180
T 22 10196
G 46 10208
G 46 10222
G 46 10237
G 48 10251
T 31 10266
A 38 10278
A 42 10290
G 42 10304
G 48 10319
A 37 10333
A 42 10346
T 31 10359
T 38 10373
A 31 10386
A 41 10399
T 41 10413
A 46 10426
T 41 10440
A 41 10453
T 41 10467
C 46 10480
T 37 10495
A 31 10507
A 46 10520
C 37 10535
A 39 10548
C 39 10561
A 41 10574
T 42 10588
A 33 10600
A 39 10614
T 32 10628
T 48 10642
T 36 10655
A 43 10668
A 48 10681
A 38 10694
T 37 10708
G 44 10722
T 31 10735
A 33 10748
A 31 10760
G 38 10775
A 44 10789
A 26 10801
T 15 10815
T 43 10828
T 32 10841
G 44 10856
T 33 10870
C 44 10883
T 32 10897
T 32 10912
C 31 10925
T 32 10940
A 34 10952
A 48 10965
A 44 10978
A 44 10991
A 47 11004
A 36 11017
G 32 11031
G 36 11045
A 32 11058
A 48 11071
A 32 11083
T 32 11096
A 32 11108
T 30 11120
T 32 11131
G 31 11146
A 25 11161
T 9 11170
G 7 11181
G 9 11194
T 4 11206
A 4 11213
G 5 11221
A 15 11231
A 10 11241
T 5 11251
A 6 11260
T 10 11269
A 7 11278
A 4 11288
G 4 11295
A 9 11310
T 5 11325
C 4 11339
G 9 11348
G 13 11357
A 11 11369
END_DNA

END_SEQUENCE
```
