## Supplementary material for "Identification and characterization of *Gypsophila paniculata* color morphs in Sleeping Bear Dunes National Lakeshore, MI, USA": Raw sequence files, alignment files: SEQ_gelega15_GYMorph5_MatKR_7-21-2017_2017-07-21_BCG.phd.1

```
BEGIN_SEQUENCE SEQ_gelega15_MatKR_7-21-2017_2017-07-21_BCG

BEGIN_COMMENT

CHROMAT_FILE: SEQ_gelega15_MatKR_7-21-2017_2017-07-21_BCG.ab1
BASECALLER_VERSION: KB 1.4.1.8
TRACE_PROCESSOR_VERSION: KB 1.4.1.8
QUALITY_LEVELS: 99
TIME: Mon Jul 24 09:44:15 2017
TRACE_ARRAY_MIN_INDEX: 0
TRACE_ARRAY_MAX_INDEX: 15424
TRIM: -1 -1 -1.000000e+000
TRACE_PEAK_AREA_RATIO: -1.000000e+000
CHEM: term
DYE: big
END_COMMENT

BEGIN_DNA
A 9 2
G 4 13
G 5 27
T 4 39
T 5 45
G 8 52
G 4 61
A 5 74
A 5 79
G 5 90
T 7 109
T 6 117
T 9 129
A 5 138
T 11 147
A 8 155
C 19 167
T 49 186
T 58 201
T 17 217
A 26 227
G 25 238
T 26 255
C 54 268
G 20 283
A 32 292
T 26 303
A 31 313
C 30 322
A 10 329
A 49 339
A 62 352
C 43 365
T 54 377
C 62 391
T 62 404
T 62 417
T 62 431
T 62 444
T 62 456
T 62 469
C 62 480
T 62 491
T 62 504
G 62 517
A 41 529
A 41 537
G 42 550
A 62 562
A 56 572
C 56 582
C 62 593
G 62 606
C 62 619
T 59 632
A 59 643
T 62 654
A 59 665
A 62 675
T 62 687
A 62 698
A 62 709
T 59 721
G 62 736
A 62 748
G 62 761
A 62 773
A 62 784
A 62 795
G 62 807
A 62 818
T 49 827
T 62 840
T 62 852
C 62 864
G 62 878
G 59 892
C 62 903
A 62 913
T 62 925
A 62 935
T 62 947
A 62 958
C 59 969
A 59 979
C 62 992
C 62 1004
C 59 1017
A 59 1026
A 62 1038
A 62 1050
T 62 1062
C 62 1075
G 62 1088
A 62 1100
T 62 1111
T 59 1124
A 62 1135
A 62 1146
T 62 1157
A 62 1168
A 62 1180
T 62 1191
A 62 1203
T 59 1214
C 59 1228
A 59 1237
G 59 1252
A 62 1264
A 62 1276
T 62 1287
C 62 1299
C 62 1311
G 62 1325
A 62 1336
T 62 1348
A 62 1359
A 62 1370
A 62 1382
T 62 1393
C 62 1406
G 62 1419
A 62 1431
T 62 1442
C 62 1455
C 59 1467
A 59 1476
G 62 1490
A 62 1502
C 62 1514
C 62 1526
G 62 1538
A 62 1551
C 62 1563
T 62 1575
T 62 1587
A 62 1598
C 62 1610
T 59 1622
A 62 1633
A 62 1644
T 62 1657
A 59 1668
G 62 1681
G 62 1695
A 59 1707
T 59 1717
G 62 1730
C 62 1741
C 62 1754
C 62 1766
T 62 1778
A 62 1790
A 62 1801
T 62 1813
C 62 1826
C 62 1838
G 62 1851
T 62 1863
T 62 1875
A 62 1886
C 62 1897
A 62 1907
A 62 1918
A 62 1930
A 62 1942
T 62 1954
T 62 1966
G 62 1979
C 62 1991
G 62 2004
C 62 2016
T 62 2029
T 62 2041
T 62 2053
A 62 2064
G 62 2075
C 62 2088
C 59 2100
A 62 2110
A 62 2121
C 62 2133
G 62 2145
A 62 2158
T 62 2170
C 62 2182
C 59 2194
A 62 2204
A 62 2215
T 62 2228
C 62 2240
A 59 2251
G 62 2264
A 62 2276
G 62 2288
G 62 2301
A 59 2314
C 62 2324
T 62 2336
A 62 2347
A 62 2359
T 62 2371
T 62 2383
G 62 2396
G 62 2409
A 62 2422
A 62 2433
T 62 2444
T 62 2456
T 62 2467
T 62 2479
A 59 2490
G 62 2504
G 62 2516
A 62 2528
T 62 2539
C 62 2551
G 62 2564
A 62 2576
A 62 2587
C 62 2598
T 62 2611
T 62 2623
C 62 2635
T 62 2647
T 62 2660
A 62 2670
A 62 2682
T 62 2693
C 62 2705
G 62 2719
T 62 2730
A 62 2741
T 62 2753
T 62 2765
A 62 2776
T 62 2788
C 62 2800
T 62 2813
A 62 2823
T 62 2835
T 62 2848
A 59 2859
G 62 2872
A 62 2884
T 62 2895
A 62 2907
T 59 2918
G 62 2931
C 62 2943
A 62 2954
T 62 2966
T 62 2978
T 62 2991
T 62 3003
C 62 3015
T 59 3028
A 62 3038
A 62 3049
C 59 3062
A 59 3072
T 62 3084
T 62 3097
T 62 3109
G 62 3122
A 62 3134
C 62 3146
T 62 3158
C 62 3170
C 62 3182
G 62 3194
T 62 3207
A 62 3218
C 62 3230
C 62 3242
A 62 3252
C 62 3264
G 62 3276
G 62 3289
A 62 3302
A 62 3314
G 62 3326
A 62 3339
A 62 3350
G 62 3362
T 62 3373
G 62 3386
A 62 3398
G 62 3410
T 62 3421
T 62 3434
G 62 3446
T 62 3458
A 62 3469
C 62 3480
A 62 3491
C 62 3503
T 62 3516
T 62 3528
G 62 3540
A 62 3554
A 62 3565
C 62 3577
A 62 3588
A 62 3599
A 62 3611
A 62 3623
A 62 3635
C 62 3646
C 62 3658
C 62 3671
A 59 3681
T 62 3694
G 62 3706
A 62 3719
A 62 3731
G 62 3743
T 62 3755
C 62 3767
A 62 3777
A 62 3789
G 62 3801
A 62 3814
A 62 3825
A 62 3837
A 62 3849
T 62 3859
G 62 3872
G 62 3885
G 62 3897
T 62 3909
T 62 3921
G 62 3933
A 62 3945
T 62 3956
A 62 3968
A 62 3980
T 62 3991
C 62 4004
G 62 4017
A 62 4029
T 62 4040
T 62 4053
A 62 4064
A 62 4075
T 62 4087
A 62 4098
T 62 4110
A 62 4121
G 62 4135
A 62 4147
T 62 4158
T 62 4171
C 62 4183
T 62 4195
T 62 4207
C 62 4219
T 62 4232
T 62 4244
G 62 4256
G 62 4269
T 62 4280
T 62 4292
G 62 4304
A 62 4316
G 62 4328
A 62 4340
C 62 4351
C 62 4363
A 62 4374
C 62 4386
A 62 4397
T 62 4409
A 62 4421
T 62 4433
A 62 4444
A 62 4456
A 62 4468
A 62 4480
A 62 4492
T 62 4504
G 62 4516
A 62 4528
C 62 4540
A 62 4551
T 62 4563
T 62 4576
G 62 4588
C 62 4601
C 59 4613
A 59 4624
G 62 4636
A 62 4649
A 62 4661
A 62 4672
T 62 4684
T 62 4696
G 62 4708
A 62 4721
G 62 4733
A 62 4745
A 62 4757
G 62 4769
G 62 4781
T 62 4792
A 62 4803
A 54 4815
A 62 4827
A 62 4839
T 62 4850
T 62 4862
T 62 4875
C 62 4887
C 62 4899
A 54 4909
T 62 4922
T 62 4934
T 62 4947
A 62 4958
T 62 4969
A 62 4980
C 62 4992
A 62 5003
T 62 5016
C 62 5028
A 62 5039
A 62 5051
A 62 5063
A 62 5075
A 62 5087
G 62 5100
G 62 5112
A 62 5124
C 62 5135
A 62 5146
T 62 5158
C 62 5170
C 62 5183
C 62 5195
T 62 5208
T 62 5220
T 62 5233
T 62 5245
G 62 5257
A 62 5269
G 62 5281
G 62 5293
C 62 5304
T 62 5317
A 62 5327
G 62 5340
A 62 5352
A 62 5364
T 62 5375
A 62 5386
G 62 5399
A 62 5411
T 62 5423
T 62 5435
T 62 5447
G 62 5460
C 62 5471
C 62 5484
T 62 5496
T 62 5509
T 62 5521
A 62 5532
T 62 5543
A 62 5554
C 62 5566
C 62 5578
T 62 5591
A 62 5602
A 62 5614
C 62 5627
A 59 5637
G 62 5650
A 62 5662
A 62 5675
T 62 5686
G 62 5698
C 62 5710
G 62 5723
G 62 5736
G 62 5748
G 62 5760
A 62 5773
A 62 5785
G 62 5797
G 62 5809
G 62 5822
T 62 5833
C 62 5845
T 62 5857
T 62 5869
T 62 5882
G 62 5894
A 62 5906
A 62 5918
A 62 5929
A 62 5941
G 62 5953
C 62 5965
C 62 5977
A 62 5988
T 62 6000
A 62 6011
A 62 6024
G 62 6036
A 62 6049
T 62 6060
A 62 6071
A 62 6083
C 62 6095
G 62 6108
C 62 6120
C 59 6133
A 62 6143
A 62 6155
A 62 6168
A 62 6180
T 62 6191
C 62 6204
T 62 6216
T 62 6228
T 62 6241
A 62 6252
T 62 6264
A 62 6275
A 62 6287
A 62 6299
A 62 6311
A 62 6322
A 62 6335
G 54 6347
T 62 6358
T 62 6370
T 62 6382
A 62 6393
A 62 6406
C 62 6417
T 62 6430
A 62 6441
A 62 6453
A 62 6466
T 62 6478
A 62 6489
T 62 6501
T 62 6514
C 62 6526
T 62 6539
A 62 6550
A 62 6562
T 62 6574
T 62 6587
T 62 6599
T 62 6611
A 62 6622
C 62 6634
G 62 6647
T 62 6659
A 62 6670
G 62 6683
A 62 6696
A 62 6708
A 62 6720
T 62 6731
A 62 6742
A 62 6754
A 62 6767
T 62 6778
G 62 6791
C 62 6803
G 62 6817
T 62 6829
T 62 6841
C 62 6853
A 62 6864
A 62 6876
G 62 6888
A 62 6901
A 62 6913
A 62 6925
C 62 6936
A 62 6948
C 62 6960
T 62 6973
C 62 6985
T 62 6998
A 62 7010
T 62 7022
A 62 7033
A 62 7046
G 62 7058
A 62 7071
T 62 7082
G 62 7095
T 62 7106
T 62 7119
G 62 7132
A 62 7144
T 62 7155
C 62 7168
G 62 7181
T 62 7193
A 62 7205
A 62 7217
A 62 7229
T 62 7241
G 62 7254
A 62 7266
G 62 7278
A 62 7291
G 62 7303
G 62 7316
A 47 7329
T 42 7339
T 62 7351
G 62 7364
G 54 7378
T 62 7389
T 62 7402
G 62 7414
C 62 7426
A 62 7437
A 62 7449
A 62 7461
G 62 7474
A 62 7486
A 62 7499
A 62 7511
A 62 7522
A 62 7534
A 62 7546
G 58 7559
A 58 7571
A 58 7583
A 58 7595
A 58 7607
T 54 7618
G 58 7631
G 58 7645
A 58 7657
T 54 7668
T 58 7681
C 58 7693
A 47 7704
T 58 7716
A 58 7728
T 58 7740
T 58 7754
C 58 7766
A 54 7777
C 58 7789
A 58 7801
T 58 7813
A 58 7825
C 58 7838
C 58 7851
T 58 7864
G 58 7876
G 58 7890
A 58 7902
A 58 7915
A 54 7927
T 54 7938
T 54 7951
A 58 7963
T 58 7974
A 58 7986
T 58 7998
A 58 8010
A 58 8023
G 54 8036
A 58 8049
A 58 8062
C 54 8073
A 54 8084
A 58 8097
G 58 8110
A 58 8123
A 46 8136
T 58 8147
A 58 8159
A 58 8172
T 58 8184
C 58 8197
T 58 8209
T 58 8223
T 58 8236
G 58 8248
A 49 8262
T 46 8273
T 58 8286
C 58 8298
C 58 8311
T 58 8323
T 58 8336
T 58 8350
T 58 8362
T 53 8375
A 53 8386
G 58 8399
A 58 8410
A 58 8423
A 58 8435
A 58 8447
A 58 8460
T 54 8471
A 58 8483
G 58 8497
A 58 8509
A 58 8523
A 47 8536
T 58 8547
G 58 8560
G 58 8574
A 58 8587
T 39 8598
T 58 8611
T 58 8624
T 58 8637
T 58 8650
T 58 8663
T 58 8676
G 58 8689
G 41 8703
A 58 8715
A 51 8728
T 53 8739
A 53 8751
A 58 8764
A 58 8776
A 58 8789
A 58 8802
G 58 8815
A 58 8828
C 39 8839
T 51 8852
A 58 8864
T 58 8877
T 58 8891
C 51 8904
C 33 8917
A 37 8928
A 58 8941
T 58 8954
T 58 8968
A 53 8980
T 54 8992
G 54 9006
A 54 9019
T 53 9032
A 54 9044
C 54 9057
T 54 9070
C 54 9083
A 51 9095
T 54 9109
A 53 9121
A 54 9135
A 54 9148
G 53 9161
A 54 9174
A 54 9187
A 54 9199
G 54 9212
A 54 9226
A 49 9239
T 53 9250
C 53 9263
G 54 9277
T 41 9291
A 54 9303
A 52 9316
T 53 9329
A 54 9342
A 54 9354
A 54 9367
T 52 9380
G 54 9393
C 51 9407
A 45 9419
A 54 9431
A 54 9444
G 52 9458
A 37 9472
C 51 9484
G 53 9498
A 54 9512
G 37 9524
G 52 9538
C 47 9552
A 51 9564
T 51 9577
C 51 9590
T 52 9604
T 51 9618
T 52 9632
C 53 9645
A 45 9656
C 40 9669
C 46 9682
C 52 9696
A 53 9708
A 46 9720
T 41 9734
A 52 9747
C 40 9759
C 32 9774
G 40 9787
A 51 9801
A 45 9815
G 34 9827
T 34 9841
G 46 9854
T 41 9868
T 46 9881
T 41 9894
G 51 9907
A 51 9920
A 42 9934
C 51 9946
T 41 9961
A 43 9973
A 51 9985
G 43 9999
A 46 10014
T 35 10027
T 51 10039
T 45 10052
C 31 10065
C 31 10079
A 31 10091
G 46 10105
A 46 10119
T 31 10132
G 46 10145
G 46 10159
G 46 10173
T 31 10188
G 42 10200
G 46 10214
G 46 10228
G 48 10242
T 31 10257
A 42 10270
A 33 10282
G 42 10296
G 48 10310
A 37 10325
A 42 10337
T 38 10351
T 42 10364
A 41 10377
A 44 10389
T 39 10404
A 41 10416
T 39 10430
A 41 10443
T 44 10457
C 44 10470
T 41 10485
A 31 10498
A 44 10510
C 34 10525
A 39 10537
C 36 10550
A 39 10563
T 43 10577
A 39 10590
A 36 10603
T 32 10617
T 48 10631
T 31 10644
A 30 10656
A 47 10669
A 46 10682
T 31 10696
G 48 10710
T 32 10723
A 31 10736
A 32 10749
G 23 10763
A 44 10777
A 36 10789
T 16 10802
T 47 10816
T 36 10829
G 48 10844
T 37 10858
C 38 10871
T 33 10886
T 35 10898
C 35 10912
T 26 10927
A 31 10938
A 48 10949
A 48 10960
A 47 10971
A 44 10982
A 44 10993
A 31 11004
G 20 11016
G 35 11031
A 31 11045
A 48 11057
A 25 11068
T 15 11082
A 19 11094
T 18 11106
T 30 11116
G 32 11131
A 15 11147
T 8 11156
G 9 11167
T 5 11179
A 5 11190
A 9 11201
A 9 11213
A 15 11225
T 5 11236
A 4 11242
T 5 11252
A 4 11259
G 4 11275
A 4 11284
T 5 11299
T 5 11311
C 5 11326
G 6 11340
A 10 11348
A 4 11358
END_DNA

END_SEQUENCE
```
