## Supplementary material for "Identification and characterization of *Gypsophila paniculata* color morphs in Sleeping Bear Dunes National Lakeshore, MI, USA": Raw sequence files, alignment files: SEQ_gelega16_GYMorph6_MatKR_7-21-2017_2017-07-21_BCG.phd.1

```
BEGIN_SEQUENCE SEQ_gelega16_MatKR_7-21-2017_2017-07-21_BCG

BEGIN_COMMENT

CHROMAT_FILE: SEQ_gelega16_MatKR_7-21-2017_2017-07-21_BCG.ab1
BASECALLER_VERSION: KB 1.4.1.8
TRACE_PROCESSOR_VERSION: KB 1.4.1.8
QUALITY_LEVELS: 99
TIME: Mon Jul 24 09:44:16 2017
TRACE_ARRAY_MIN_INDEX: 0
TRACE_ARRAY_MAX_INDEX: 15429
TRIM: -1 -1 -1.000000e+000
TRACE_PEAK_AREA_RATIO: -1.000000e+000
CHEM: term
DYE: big
END_COMMENT

BEGIN_DNA
C 5 2
A 4 12
T 5 20
T 4 28
T 9 44
G 4 60
A 6 71
A 9 77
G 8 89
G 6 99
T 5 108
A 4 117
T 5 125
A 4 137
T 13 147
A 8 154
C 17 168
T 58 185
T 58 200
T 17 217
A 18 225
G 39 238
T 38 255
C 54 266
G 18 281
A 32 292
T 21 301
A 13 312
C 23 321
A 8 330
A 9 341
A 9 350
C 26 364
T 49 375
C 54 390
T 62 402
T 62 416
T 62 430
T 62 443
T 62 455
T 62 467
C 62 479
T 62 490
T 62 502
G 62 515
A 47 527
A 59 536
G 51 549
A 62 560
A 62 570
C 59 580
C 59 591
G 62 604
C 62 616
T 59 630
A 59 640
T 62 652
A 51 662
A 62 673
T 62 685
A 62 695
A 62 707
T 59 718
G 59 733
A 62 745
G 62 758
A 62 770
A 62 781
A 62 792
G 62 804
A 59 815
T 49 824
T 62 836
T 62 849
C 62 861
G 62 875
G 54 889
C 62 899
A 62 910
T 62 921
A 62 931
T 62 943
A 62 954
C 59 966
A 59 975
C 62 988
C 62 1000
C 59 1013
A 59 1022
A 62 1034
A 62 1046
T 62 1058
C 62 1071
G 62 1084
A 62 1096
T 62 1107
T 59 1120
A 62 1130
A 62 1141
T 62 1153
A 62 1163
A 62 1175
T 62 1187
A 62 1198
T 59 1209
C 59 1223
A 59 1233
G 59 1247
A 62 1259
A 62 1271
T 62 1282
C 62 1294
C 62 1306
G 62 1320
A 62 1331
T 62 1343
A 62 1354
A 62 1365
A 62 1377
T 62 1388
C 62 1401
G 62 1414
A 62 1426
T 62 1437
C 62 1450
C 59 1462
A 59 1471
G 62 1484
A 62 1497
C 62 1508
C 62 1521
G 62 1533
A 62 1546
C 62 1557
T 62 1570
T 62 1582
A 62 1593
C 62 1604
T 59 1617
A 62 1627
A 62 1639
T 62 1651
A 62 1662
G 62 1675
G 62 1689
A 59 1701
T 59 1711
G 62 1724
C 62 1736
C 62 1748
C 62 1760
T 62 1773
A 62 1784
A 62 1795
T 62 1808
C 62 1820
C 62 1832
G 62 1845
T 62 1857
T 62 1869
A 62 1880
C 62 1891
A 62 1901
A 62 1912
A 62 1924
A 62 1936
T 62 1948
T 62 1960
G 62 1973
C 62 1985
G 59 1998
C 62 2010
T 62 2023
T 62 2035
T 62 2047
A 62 2058
G 62 2069
C 62 2082
C 59 2094
A 62 2104
A 62 2115
C 62 2127
G 62 2139
A 62 2152
T 62 2164
C 62 2176
C 59 2188
A 62 2198
A 62 2209
T 62 2222
C 62 2234
A 59 2245
G 62 2258
A 62 2270
G 62 2282
G 62 2295
A 59 2308
C 59 2318
T 62 2330
A 62 2341
A 62 2353
T 62 2365
T 62 2377
G 62 2390
G 62 2404
A 62 2416
A 62 2427
T 62 2437
T 62 2450
T 62 2462
T 62 2473
A 59 2484
G 62 2498
G 62 2510
A 62 2522
T 59 2533
C 62 2545
G 62 2558
A 62 2570
A 62 2581
C 62 2593
T 62 2605
T 62 2617
C 62 2629
T 62 2642
T 62 2654
A 62 2665
A 62 2676
T 62 2688
C 62 2700
G 62 2713
T 62 2725
A 62 2736
T 62 2747
T 62 2760
A 62 2770
T 62 2782
C 62 2794
T 62 2807
A 62 2818
T 62 2830
T 62 2842
A 59 2853
G 62 2866
A 62 2879
T 62 2890
A 62 2901
T 62 2912
G 62 2925
C 62 2937
A 62 2948
T 62 2960
T 62 2973
T 62 2986
T 62 2998
C 62 3010
T 54 3022
A 62 3033
A 62 3044
C 59 3056
A 59 3067
T 62 3079
T 62 3092
T 62 3104
G 62 3117
A 62 3129
C 62 3141
T 62 3153
C 62 3165
C 62 3177
G 62 3189
T 62 3202
A 62 3213
C 62 3225
C 62 3237
A 59 3247
C 62 3259
G 62 3271
G 62 3284
A 59 3298
A 62 3309
G 62 3321
A 62 3334
A 62 3345
G 62 3357
T 62 3368
G 62 3381
A 62 3393
G 62 3405
T 62 3417
T 62 3429
G 62 3441
T 62 3453
A 62 3464
C 62 3475
A 62 3486
C 62 3498
T 62 3511
T 62 3524
G 62 3536
A 59 3549
A 62 3561
C 62 3573
A 62 3583
A 62 3595
A 62 3607
A 62 3619
A 62 3630
C 62 3642
C 62 3654
C 62 3666
A 59 3677
T 62 3690
G 62 3701
A 62 3715
A 62 3726
G 62 3739
T 62 3751
C 62 3762
A 62 3773
A 62 3784
G 62 3797
A 62 3809
A 62 3821
A 62 3833
A 62 3844
T 59 3855
G 62 3868
G 62 3881
G 62 3893
T 62 3905
T 62 3917
G 62 3929
A 62 3941
T 62 3952
A 62 3964
A 62 3975
T 62 3987
C 62 4000
G 62 4013
A 62 4025
T 62 4036
T 62 4049
A 62 4060
A 62 4071
T 62 4083
A 62 4094
T 62 4106
A 62 4117
G 62 4131
A 62 4143
T 62 4154
T 62 4167
C 62 4179
T 62 4191
T 62 4203
C 62 4215
T 62 4228
T 62 4240
G 62 4252
G 62 4265
T 62 4276
T 62 4288
G 62 4300
A 62 4312
G 62 4324
A 62 4336
C 62 4347
C 62 4359
A 62 4370
C 62 4382
A 62 4393
T 62 4405
A 62 4417
T 62 4429
A 62 4441
A 62 4453
A 62 4465
A 62 4476
A 62 4488
T 62 4500
G 62 4513
A 62 4525
C 62 4536
A 62 4547
T 62 4559
T 62 4572
G 62 4584
C 62 4597
C 62 4609
A 59 4620
G 62 4633
A 62 4645
A 62 4657
A 62 4669
T 62 4680
T 62 4692
G 62 4705
A 62 4717
G 62 4729
A 62 4741
A 62 4753
G 62 4765
G 62 4778
T 62 4789
A 62 4800
A 62 4812
A 62 4823
A 62 4835
T 62 4847
T 62 4859
T 62 4871
C 62 4883
C 62 4895
A 59 4906
T 62 4918
T 62 4931
T 62 4943
A 62 4954
T 62 4966
A 62 4977
C 62 4989
A 62 5000
T 62 5012
C 62 5025
A 62 5036
A 62 5048
A 62 5060
A 62 5071
A 62 5084
G 62 5096
G 62 5108
A 62 5121
C 62 5131
A 62 5143
T 62 5154
C 62 5167
C 62 5179
C 62 5191
T 62 5204
T 62 5217
T 62 5229
T 62 5241
G 62 5253
A 62 5265
G 62 5277
G 62 5289
C 62 5301
T 62 5313
A 62 5324
G 62 5336
A 62 5349
A 62 5360
T 62 5372
A 62 5383
G 62 5395
A 62 5408
T 62 5419
T 62 5431
T 62 5443
G 62 5456
C 62 5468
C 62 5480
T 62 5493
T 62 5505
T 62 5517
A 62 5528
T 62 5540
A 62 5551
C 62 5562
C 62 5575
T 62 5587
A 62 5598
A 62 5610
C 62 5623
A 62 5634
G 62 5646
A 62 5659
A 62 5671
T 62 5682
G 62 5695
C 62 5707
G 62 5719
G 62 5732
G 62 5744
G 62 5756
A 62 5770
A 62 5781
G 62 5793
G 62 5805
G 62 5818
T 62 5829
C 62 5841
T 62 5853
T 62 5865
T 62 5878
G 62 5890
A 62 5902
A 62 5914
A 62 5925
A 62 5937
G 62 5949
C 62 5961
C 62 5973
A 62 5984
T 62 5996
A 62 6007
A 62 6019
G 62 6032
A 62 6044
T 62 6056
A 62 6067
A 62 6079
C 62 6091
G 62 6104
C 62 6116
C 59 6129
A 62 6139
A 62 6151
A 62 6163
A 62 6176
T 62 6187
C 62 6199
T 62 6212
T 62 6224
T 62 6237
A 62 6248
T 62 6259
A 62 6270
A 62 6282
A 62 6294
A 62 6306
A 62 6318
A 62 6330
G 62 6343
T 62 6354
T 62 6366
T 62 6378
A 62 6389
A 62 6401
C 62 6413
T 62 6425
A 62 6436
A 62 6449
A 62 6461
T 62 6473
A 62 6485
T 62 6496
T 62 6509
C 62 6521
T 62 6534
A 62 6545
A 62 6557
T 62 6569
T 62 6582
T 62 6594
T 62 6606
A 62 6617
C 62 6629
G 62 6642
T 62 6654
A 62 6665
G 62 6678
A 62 6691
A 62 6703
A 62 6715
T 62 6726
A 62 6737
A 62 6749
A 62 6761
T 62 6773
G 62 6786
C 62 6798
G 62 6811
T 62 6823
T 62 6836
C 62 6848
A 62 6859
A 62 6871
G 62 6883
A 62 6896
A 62 6908
A 62 6920
C 62 6931
A 62 6942
C 62 6954
T 62 6967
C 62 6980
T 62 6992
A 62 7004
T 62 7016
A 62 7027
A 62 7040
G 62 7052
A 62 7065
T 62 7076
G 62 7089
T 62 7100
T 62 7113
G 62 7126
A 62 7138
T 62 7149
C 62 7162
G 62 7175
T 62 7187
A 62 7199
A 62 7211
A 62 7223
T 62 7234
G 62 7247
A 62 7260
G 62 7272
A 62 7285
G 62 7297
G 62 7310
A 54 7322
T 42 7332
T 62 7345
G 62 7358
G 54 7371
T 62 7383
T 62 7396
G 62 7408
C 62 7420
A 62 7431
A 62 7443
A 62 7455
G 62 7468
A 62 7480
A 62 7492
A 62 7504
A 62 7516
A 58 7528
A 58 7540
G 58 7553
A 58 7565
A 58 7577
A 58 7588
A 58 7601
T 54 7612
G 58 7625
G 58 7638
A 58 7650
T 54 7661
T 58 7674
C 58 7687
A 49 7698
T 58 7710
A 58 7722
T 58 7734
T 58 7748
C 58 7760
A 54 7771
C 58 7783
A 58 7795
T 58 7807
A 58 7819
C 58 7832
C 58 7845
T 58 7858
G 58 7870
G 58 7884
A 58 7897
A 58 7909
A 58 7922
T 54 7933
T 58 7946
A 58 7957
T 58 7969
A 58 7981
T 58 7993
A 58 8005
A 58 8018
G 54 8031
A 58 8044
A 58 8057
C 58 8068
A 54 8080
A 58 8092
G 58 8105
A 58 8118
A 45 8131
T 58 8142
A 58 8154
A 58 8167
T 58 8179
C 58 8192
T 58 8205
T 58 8218
T 58 8232
G 58 8244
A 51 8257
T 46 8269
T 58 8282
C 58 8294
C 58 8307
T 58 8319
T 58 8332
T 58 8345
T 58 8358
T 49 8371
A 45 8382
G 54 8395
A 58 8407
A 58 8419
A 58 8432
A 58 8444
A 51 8456
T 54 8468
A 58 8480
G 58 8493
A 58 8506
A 58 8519
A 51 8532
T 58 8543
G 58 8556
G 58 8571
A 51 8583
T 49 8594
T 58 8608
T 58 8621
T 58 8634
T 58 8647
T 58 8659
T 58 8673
G 58 8686
G 51 8700
A 58 8711
A 58 8724
T 54 8736
A 51 8748
A 58 8760
A 58 8773
A 58 8786
A 58 8798
G 58 8811
A 58 8824
C 58 8836
T 53 8849
A 53 8861
T 58 8874
T 54 8888
C 58 8901
C 29 8914
A 30 8925
A 58 8938
T 58 8951
T 51 8965
A 51 8977
T 58 8989
G 54 9003
A 54 9016
T 53 9028
A 54 9041
C 54 9053
T 54 9067
C 51 9080
A 51 9092
T 54 9106
A 54 9117
A 54 9131
A 53 9144
G 53 9157
A 54 9171
A 54 9183
A 54 9196
G 51 9209
A 54 9222
A 51 9235
T 45 9247
C 54 9260
G 54 9274
T 40 9287
A 54 9300
A 51 9313
T 53 9325
A 54 9338
A 54 9350
A 54 9364
T 54 9376
G 54 9390
C 49 9403
A 47 9415
A 54 9428
A 51 9441
G 54 9454
A 46 9469
C 42 9481
G 38 9494
A 54 9508
G 37 9520
G 54 9534
C 40 9548
A 52 9561
T 53 9573
C 53 9586
T 53 9600
T 49 9614
T 47 9628
C 53 9640
A 53 9652
C 41 9664
C 46 9678
C 40 9691
A 41 9704
A 46 9716
T 46 9730
A 52 9742
C 40 9755
C 46 9769
G 52 9782
A 53 9797
A 53 9809
G 31 9822
T 32 9837
G 51 9849
T 45 9862
T 46 9876
T 40 9889
G 51 9902
A 45 9915
A 45 9928
C 51 9941
T 41 9955
A 43 9968
A 46 9980
G 45 9994
A 46 10009
T 38 10021
T 51 10035
T 42 10047
C 42 10061
C 45 10073
A 31 10086
G 46 10099
A 46 10114
T 38 10127
G 46 10140
G 46 10154
G 46 10167
T 31 10182
G 46 10195
G 48 10208
G 48 10224
G 48 10237
T 33 10251
A 42 10263
A 41 10275
G 42 10289
G 48 10303
A 38 10318
A 42 10330
T 42 10344
T 42 10357
A 32 10370
A 46 10382
T 42 10396
A 41 10409
T 41 10422
A 46 10435
T 41 10449
C 46 10463
T 41 10477
A 32 10489
A 46 10502
C 37 10516
A 39 10529
C 39 10542
A 37 10555
T 43 10568
A 32 10581
A 39 10594
T 31 10608
T 48 10621
T 31 10634
A 32 10647
A 46 10660
A 39 10672
T 33 10686
G 46 10700
T 31 10714
A 29 10726
A 28 10739
G 38 10753
A 44 10767
A 21 10778
T 31 10792
T 48 10805
T 38 10818
G 44 10832
T 31 10846
C 44 10859
T 31 10873
T 31 10887
C 31 10900
T 31 10914
A 32 10927
A 44 10939
A 48 10952
A 48 10964
A 44 10977
A 38 10989
G 31 11003
G 29 11018
A 31 11031
A 47 11043
A 31 11055
T 31 11068
A 31 11080
T 31 11092
T 33 11103
G 27 11116
A 12 11133
T 6 11141
G 9 11152
G 9 11164
G 9 11175
A 9 11186
A 11 11197
A 15 11209
A 11 11220
T 8 11232
A 4 11242
G 4 11257
G 5 11266
A 19 11276
T 10 11286
C 5 11299
G 4 11313
G 4 11322
A 4 11338
END_DNA

END_SEQUENCE
```
