## Supplementary material for "Identification and characterization of *Gypsophila paniculata* color morphs in Sleeping Bear Dunes National Lakeshore, MI, USA": Raw sequence files, alignment files: SEQ_gelega18_GYMorph7_MatKR_7-21-2017_2017-07-21_BCG.phd.1

```
BEGIN_SEQUENCE SEQ_gelega18_MatKR_7-21-2017_2017-07-21_BCG

BEGIN_COMMENT

CHROMAT_FILE: SEQ_gelega18_MatKR_7-21-2017_2017-07-21_BCG.ab1
BASECALLER_VERSION: KB 1.4.1.8
TRACE_PROCESSOR_VERSION: KB 1.4.1.8
QUALITY_LEVELS: 99
TIME: Mon Jul 24 09:44:16 2017
TRACE_ARRAY_MIN_INDEX: 0
TRACE_ARRAY_MAX_INDEX: 15417
TRIM: -1 -1 -1.000000e+000
TRACE_PEAK_AREA_RATIO: -1.000000e+000
CHEM: term
DYE: big
END_COMMENT

BEGIN_DNA
A 4 2
T 5 11
T 5 19
T 4 28
G 4 41
G 5 49
G 4 57
A 5 80
G 5 91
G 5 97
T 4 114
A 4 125
A 4 134
T 9 149
A 6 157
C 9 173
T 12 187
T 13 203
T 16 219
A 12 227
G 29 240
T 41 256
C 54 270
G 26 283
A 42 294
T 23 304
A 14 314
C 17 324
A 9 337
A 11 353
C 17 366
T 32 378
C 62 392
T 62 405
T 62 419
T 62 432
T 62 445
T 62 458
T 62 470
C 62 481
T 62 492
T 62 505
G 62 518
A 47 529
A 41 538
G 42 551
A 62 562
A 56 572
C 56 582
C 62 594
G 62 607
C 62 619
T 59 633
A 59 643
T 62 655
A 62 665
A 62 676
T 62 688
A 62 698
A 62 710
T 59 722
G 59 736
A 62 748
G 62 761
A 62 773
A 62 784
A 62 795
G 62 807
A 59 818
T 49 827
T 62 840
T 62 852
C 62 864
G 62 878
G 59 892
C 62 903
A 62 913
T 62 925
A 62 935
T 62 946
A 62 958
C 59 969
A 59 979
C 62 992
C 62 1004
C 59 1017
A 59 1026
A 62 1038
A 62 1050
T 62 1062
C 62 1075
G 62 1088
A 62 1100
T 62 1111
T 59 1124
A 62 1134
A 62 1145
T 62 1157
A 62 1168
A 62 1179
T 62 1191
A 62 1202
T 62 1214
C 59 1227
A 59 1237
G 59 1251
A 62 1263
A 62 1275
T 62 1286
C 62 1299
C 62 1311
G 62 1324
A 62 1336
T 62 1347
A 62 1358
A 62 1370
A 62 1381
T 62 1392
C 62 1405
G 62 1418
A 62 1430
T 62 1442
C 62 1454
C 59 1466
A 59 1476
G 62 1489
A 62 1501
C 62 1513
C 62 1525
G 62 1538
A 62 1550
C 62 1562
T 62 1574
T 62 1587
A 62 1597
C 62 1609
T 59 1621
A 62 1632
A 62 1644
T 62 1656
A 59 1667
G 62 1680
G 62 1694
A 59 1706
T 59 1716
G 62 1729
C 62 1741
C 62 1753
C 62 1765
T 62 1777
A 62 1788
A 62 1800
T 62 1813
C 62 1825
C 62 1837
G 62 1850
T 62 1862
T 62 1875
A 62 1885
C 62 1896
A 62 1906
A 62 1917
A 62 1929
A 62 1941
T 62 1953
T 62 1965
G 62 1978
C 62 1990
G 62 2003
C 62 2015
T 62 2028
T 62 2040
T 62 2052
A 62 2063
G 62 2075
C 62 2087
C 59 2099
A 62 2109
A 62 2121
C 62 2133
G 62 2145
A 62 2157
T 62 2169
C 62 2181
C 59 2193
A 62 2203
A 62 2215
T 62 2227
C 62 2240
A 59 2250
G 62 2264
A 62 2276
G 62 2288
G 62 2301
A 59 2313
C 59 2323
T 62 2335
A 62 2346
A 62 2358
T 62 2370
T 62 2383
G 62 2395
G 62 2409
A 62 2421
A 62 2432
T 62 2443
T 62 2455
T 62 2467
T 62 2479
A 59 2490
G 62 2503
G 62 2516
A 62 2528
T 59 2538
C 62 2550
G 62 2563
A 62 2575
A 62 2587
C 62 2598
T 62 2610
T 62 2623
C 62 2635
T 62 2647
T 62 2659
A 62 2670
A 62 2681
T 62 2693
C 62 2705
G 62 2718
T 62 2730
A 62 2741
T 62 2753
T 62 2765
A 62 2776
T 62 2787
C 62 2800
T 62 2813
A 62 2823
T 62 2835
T 59 2848
A 59 2859
G 62 2872
A 62 2884
T 62 2895
A 62 2907
T 62 2918
G 62 2931
C 62 2943
A 62 2954
T 62 2966
T 62 2979
T 62 2991
T 62 3004
C 62 3016
T 62 3028
A 62 3038
A 62 3050
C 62 3062
A 62 3073
T 62 3085
T 62 3098
T 62 3110
G 62 3123
A 62 3135
C 62 3146
T 62 3159
C 62 3171
C 62 3183
G 62 3195
T 59 3208
A 62 3219
C 62 3230
C 62 3242
A 62 3253
C 62 3265
G 62 3277
G 62 3290
A 59 3304
A 62 3315
G 62 3327
A 62 3339
A 62 3351
G 62 3363
T 62 3374
G 62 3387
A 62 3399
G 62 3411
T 62 3423
T 62 3435
G 62 3447
T 62 3459
A 62 3470
C 62 3481
A 62 3492
C 62 3504
T 62 3517
T 62 3530
G 62 3542
A 59 3555
A 62 3567
C 62 3579
A 62 3589
A 62 3601
A 62 3613
A 62 3625
A 62 3636
C 62 3648
C 62 3660
C 62 3672
A 59 3683
T 62 3696
G 62 3707
A 62 3721
A 62 3732
G 62 3745
T 62 3757
C 62 3768
A 62 3779
A 62 3790
G 62 3803
A 62 3815
A 62 3827
A 62 3839
A 62 3850
T 62 3861
G 62 3874
G 62 3887
G 62 3899
T 62 3911
T 62 3923
G 62 3935
A 62 3948
T 62 3959
A 62 3970
A 62 3982
T 62 3993
C 62 4006
G 62 4019
A 62 4031
T 62 4043
T 62 4055
A 62 4066
A 62 4078
T 62 4089
A 62 4101
T 62 4112
A 59 4124
G 62 4137
A 62 4149
T 62 4161
T 62 4173
C 62 4185
T 62 4197
T 62 4210
C 62 4222
T 62 4234
T 62 4247
G 62 4259
G 62 4271
T 62 4283
T 62 4295
G 62 4307
A 62 4319
G 62 4331
A 62 4343
C 62 4354
C 62 4366
A 62 4377
C 62 4388
A 62 4399
T 62 4412
A 62 4424
T 62 4436
A 62 4447
A 62 4459
A 62 4471
A 62 4484
A 62 4495
T 62 4507
G 62 4520
A 62 4531
C 62 4543
A 62 4554
T 62 4566
T 62 4579
G 62 4591
C 62 4604
C 62 4616
A 59 4627
G 62 4640
A 62 4652
A 62 4664
A 62 4676
T 62 4687
T 62 4699
G 62 4712
A 62 4724
G 62 4737
A 62 4749
A 62 4760
G 62 4773
G 62 4785
T 62 4796
A 62 4807
A 62 4819
A 62 4831
A 62 4842
T 62 4854
T 62 4866
T 62 4878
C 62 4891
C 54 4903
A 54 4913
T 62 4925
T 62 4938
T 62 4950
A 62 4961
T 62 4973
A 62 4984
C 62 4996
A 59 5007
T 62 5019
C 62 5032
A 62 5043
A 62 5055
A 62 5067
A 62 5079
A 62 5091
G 62 5103
G 62 5116
A 62 5128
C 62 5139
A 62 5150
T 62 5162
C 62 5174
C 62 5187
C 49 5199
T 62 5212
T 62 5224
T 62 5237
T 62 5249
G 62 5261
A 62 5273
G 62 5285
G 62 5297
C 62 5309
T 62 5321
A 62 5332
G 62 5344
A 62 5356
A 62 5368
T 62 5379
A 62 5390
G 62 5403
A 62 5415
T 62 5427
T 62 5439
T 62 5451
G 62 5464
C 62 5475
C 62 5488
T 62 5500
T 62 5513
T 62 5525
A 62 5536
T 62 5547
A 62 5558
C 62 5570
C 62 5582
T 62 5595
A 62 5606
A 62 5618
C 62 5631
A 62 5641
G 62 5654
A 62 5666
A 62 5679
T 62 5690
G 62 5703
C 62 5714
G 62 5727
G 62 5740
G 62 5752
G 62 5764
A 62 5777
A 62 5789
G 62 5801
G 62 5813
G 62 5826
T 62 5837
C 62 5849
T 62 5861
T 62 5873
T 62 5886
G 62 5898
A 62 5910
A 62 5922
A 62 5933
A 62 5945
G 62 5957
C 62 5969
C 62 5981
A 62 5992
T 62 6004
A 62 6015
A 62 6028
G 62 6040
A 62 6053
T 62 6064
A 62 6075
A 62 6087
C 62 6099
G 62 6112
C 62 6124
C 59 6137
A 62 6147
A 62 6159
A 62 6171
A 62 6184
T 62 6195
C 62 6207
T 62 6220
T 62 6232
T 62 6245
A 62 6256
T 62 6267
A 62 6279
A 62 6290
A 62 6302
A 62 6314
A 62 6326
A 62 6338
G 62 6351
T 62 6362
T 62 6374
T 62 6386
A 62 6397
A 62 6409
C 62 6421
T 62 6433
A 62 6444
A 62 6457
A 62 6469
T 62 6481
A 62 6493
T 62 6504
T 62 6517
C 62 6529
T 62 6542
A 62 6553
A 62 6565
T 62 6577
T 62 6590
T 62 6602
T 62 6614
A 62 6625
C 62 6637
G 62 6650
T 62 6662
A 62 6673
G 62 6686
A 62 6698
A 62 6710
A 62 6723
T 62 6734
A 62 6745
A 62 6757
A 62 6769
T 62 6781
G 62 6794
C 62 6806
G 62 6819
T 62 6831
T 62 6844
C 62 6856
A 62 6867
A 62 6878
G 62 6891
A 62 6903
A 62 6916
A 62 6928
C 62 6939
A 62 6950
C 62 6962
T 62 6975
C 62 6988
T 62 7000
A 62 7012
T 62 7024
A 62 7035
A 62 7047
G 62 7060
A 62 7073
T 62 7084
G 62 7097
T 62 7108
T 62 7121
G 62 7134
A 62 7146
T 62 7157
C 62 7170
G 62 7183
T 62 7195
A 62 7207
A 62 7218
A 62 7230
T 62 7242
G 62 7255
A 62 7267
G 62 7280
A 62 7292
G 62 7304
G 62 7317
A 62 7330
T 42 7340
T 62 7353
G 62 7365
G 62 7378
T 62 7390
T 62 7403
G 62 7415
C 62 7427
A 62 7438
A 62 7450
A 62 7462
G 58 7475
A 58 7487
A 58 7499
A 58 7511
A 58 7523
A 58 7535
A 58 7547
G 58 7560
A 58 7571
A 58 7583
A 58 7595
A 58 7607
T 54 7618
G 58 7631
G 58 7644
A 58 7656
T 54 7667
T 58 7680
C 58 7692
A 51 7704
T 58 7716
A 58 7727
T 58 7740
T 58 7753
C 58 7765
A 54 7776
C 58 7788
A 58 7799
T 58 7812
A 58 7824
C 58 7836
C 58 7850
T 58 7862
G 58 7874
G 58 7888
A 58 7901
A 58 7913
A 54 7925
T 54 7936
T 58 7949
A 58 7960
T 58 7972
A 58 7983
T 58 7995
A 58 8007
A 58 8020
G 58 8033
A 58 8046
A 54 8058
C 58 8069
A 52 8081
A 58 8093
G 58 8106
A 58 8118
A 46 8132
T 54 8142
A 58 8154
A 58 8167
T 58 8178
C 58 8191
T 58 8204
T 58 8217
T 58 8230
G 58 8242
A 58 8255
T 49 8266
T 58 8280
C 58 8291
C 58 8304
T 58 8315
T 58 8328
T 58 8341
T 58 8353
T 58 8366
A 53 8378
G 53 8390
A 58 8402
A 58 8415
A 58 8426
A 58 8438
A 53 8451
T 53 8462
A 58 8473
G 58 8487
A 58 8499
A 58 8512
A 58 8524
T 54 8536
G 58 8549
G 58 8563
A 47 8575
T 41 8586
T 58 8599
T 58 8612
T 58 8625
T 58 8637
T 58 8650
T 58 8663
G 58 8676
G 46 8690
A 58 8701
A 53 8714
T 53 8725
A 53 8736
A 58 8749
A 58 8761
A 58 8774
A 58 8786
G 53 8800
A 58 8812
C 50 8823
T 53 8836
A 58 8848
T 58 8861
T 58 8875
C 51 8887
C 31 8900
A 32 8910
A 58 8923
T 58 8936
T 41 8950
A 53 8962
T 54 8974
G 54 8987
A 54 9001
T 53 9013
A 52 9025
C 54 9037
T 54 9051
C 53 9064
A 53 9076
T 53 9089
A 53 9100
A 54 9113
A 54 9126
G 54 9139
A 54 9152
A 54 9165
A 49 9179
G 54 9191
A 54 9203
A 53 9215
T 42 9228
C 54 9241
G 54 9254
T 38 9267
A 54 9280
A 52 9293
T 53 9305
A 54 9317
A 54 9331
A 51 9343
T 51 9356
G 54 9369
C 47 9382
A 51 9396
A 54 9407
A 54 9420
G 51 9433
A 54 9447
C 47 9459
G 37 9472
A 54 9486
G 45 9498
G 54 9511
C 51 9525
A 52 9537
T 53 9550
C 53 9563
T 53 9577
T 49 9590
T 47 9604
C 53 9617
A 45 9628
C 40 9640
C 46 9653
C 32 9667
A 29 9678
A 46 9691
T 36 9705
A 53 9717
C 41 9730
C 40 9743
G 41 9757
A 49 9772
A 53 9784
G 40 9797
T 41 9811
G 48 9823
T 51 9837
T 51 9850
T 51 9863
G 51 9876
A 51 9889
A 42 9902
C 42 9915
T 37 9929
A 37 9940
A 45 9953
G 43 9967
A 37 9982
T 31 9994
T 51 10007
T 38 10019
C 37 10034
C 43 10045
A 31 10058
G 42 10071
A 51 10086
T 39 10099
G 46 10112
G 46 10126
G 36 10138
T 33 10154
G 46 10167
G 12 10182
G 22 10194
G 33 10208
T 31 10223
A 40 10235
A 31 10247
G 42 10261
G 48 10275
A 32 10290
A 46 10301
T 42 10315
T 37 10328
A 31 10340
A 46 10354
T 42 10368
A 46 10380
T 42 10394
A 42 10407
T 41 10420
C 46 10434
T 41 10449
A 34 10461
A 46 10474
C 37 10488
A 39 10501
C 31 10515
A 31 10526
T 41 10541
A 31 10554
A 41 10567
T 32 10580
T 48 10594
T 31 10608
A 38 10621
A 46 10634
A 32 10646
T 37 10660
G 48 10673
T 31 10687
A 30 10700
A 34 10712
G 31 10727
A 46 10740
A 31 10753
T 31 10766
T 48 10780
T 32 10793
G 44 10807
T 32 10821
C 38 10834
T 38 10850
T 33 10862
C 36 10875
T 19 10890
A 16 10900
A 43 10913
A 48 10926
A 48 10939
A 44 10952
A 38 10965
G 31 10980
G 38 10994
A 38 11007
A 48 11020
A 38 11032
T 29 11045
A 30 11058
T 31 11070
T 36 11082
G 29 11096
A 11 11113
T 6 11121
G 14 11133
G 4 11143
T 4 11150
A 5 11160
A 9 11171
A 12 11181
A 22 11192
A 10 11202
T 10 11212
A 8 11223
G 5 11233
A 5 11243
A 9 11254
T 13 11267
C 4 11280
G 7 11290
G 11 11301
A 12 11315
END_DNA

END_SEQUENCE
```
