## Supplementary material for "Identification and characterization of *Gypsophila paniculata* color morphs in Sleeping Bear Dunes National Lakeshore, MI, USA": Raw sequence files, alignment files: SEQ_gelegans4_GYMorph10_MatKR_7-21-2017_2017-07-21_BCG.phd.1

```
BEGIN_SEQUENCE SEQ_gelegans4_MatKR_7-21-2017_2017-07-21_BCG

BEGIN_COMMENT

CHROMAT_FILE: SEQ_gelegans4_MatKR_7-21-2017_2017-07-21_BCG.ab1
BASECALLER_VERSION: KB 1.4.1.8
TRACE_PROCESSOR_VERSION: KB 1.4.1.8
QUALITY_LEVELS: 99
TIME: Mon Jul 24 09:44:17 2017
TRACE_ARRAY_MIN_INDEX: 0
TRACE_ARRAY_MAX_INDEX: 15391
TRIM: -1 -1 -1.000000e+000
TRACE_PEAK_AREA_RATIO: -1.000000e+000
CHEM: term
DYE: big
END_COMMENT

BEGIN_DNA
G 5 2
T 4 16
G 4 34
T 7 48
G 4 58
A 5 77
A 9 84
A 4 92
T 4 108
A 4 115
T 5 127
A 5 133
T 16 148
A 18 158
C 18 167
T 46 186
T 13 201
T 9 217
A 9 229
G 7 238
T 14 255
C 54 267
G 21 281
A 35 293
T 26 302
A 31 311
C 32 321
A 26 332
A 28 340
A 47 351
C 42 364
T 48 376
C 54 390
T 62 402
T 62 416
T 62 430
T 62 443
T 62 455
T 62 467
C 62 479
T 54 489
T 62 502
G 62 515
A 31 529
A 44 537
G 42 548
A 62 560
A 59 570
C 51 580
C 59 591
G 62 604
C 62 616
T 59 630
A 51 640
T 59 652
A 51 661
A 62 673
T 62 684
A 62 695
A 62 706
T 59 718
G 59 733
A 62 745
G 62 758
A 62 770
A 62 780
A 62 792
G 62 804
A 59 815
T 39 824
T 62 836
T 62 848
C 62 860
G 50 874
G 54 888
C 35 899
A 28 909
T 50 921
A 43 931
T 48 942
A 37 953
C 49 965
A 59 975
C 62 987
C 62 1000
C 59 1012
A 49 1022
A 62 1033
A 62 1045
T 62 1058
C 62 1070
G 62 1084
A 62 1096
T 59 1106
T 59 1119
A 62 1129
A 62 1141
T 62 1152
A 62 1163
A 62 1174
T 62 1186
A 62 1197
T 59 1209
C 59 1222
A 59 1232
G 59 1246
A 62 1258
A 62 1270
T 62 1281
C 62 1294
C 62 1306
G 62 1319
A 62 1331
T 62 1342
A 62 1353
A 62 1365
A 62 1376
T 62 1387
C 62 1400
G 62 1413
A 62 1425
T 62 1436
C 62 1449
C 59 1461
A 59 1471
G 62 1484
A 62 1496
C 62 1508
C 62 1520
G 62 1532
A 62 1545
C 62 1556
T 62 1569
T 62 1581
A 62 1592
C 62 1603
T 59 1616
A 62 1626
A 62 1638
T 62 1651
A 59 1661
G 62 1675
G 62 1688
A 59 1701
T 59 1711
G 62 1724
C 62 1735
C 62 1747
C 62 1759
T 62 1772
A 62 1783
A 62 1795
T 62 1807
C 62 1819
C 62 1831
G 62 1844
T 62 1856
T 62 1869
A 62 1880
C 62 1891
A 62 1901
A 62 1913
A 62 1924
A 62 1936
T 62 1947
T 62 1959
G 62 1972
C 62 1984
G 59 1998
C 62 2009
T 62 2022
T 62 2034
T 62 2047
A 62 2057
G 62 2069
C 62 2081
C 59 2094
A 62 2104
A 62 2115
C 62 2127
G 62 2139
A 62 2152
T 62 2163
C 62 2176
C 59 2188
A 62 2198
A 62 2209
T 62 2222
C 62 2234
A 59 2245
G 62 2258
A 62 2270
G 62 2282
G 62 2295
A 59 2308
C 59 2318
T 62 2330
A 62 2341
A 62 2353
T 62 2365
T 62 2377
G 62 2390
G 62 2403
A 62 2415
A 62 2427
T 62 2438
T 62 2450
T 62 2462
T 62 2474
A 59 2484
G 62 2498
G 62 2510
A 62 2523
T 59 2533
C 62 2545
G 62 2558
A 62 2570
A 62 2581
C 62 2593
T 62 2605
T 62 2617
C 62 2630
T 62 2642
T 62 2654
A 62 2665
A 62 2676
T 62 2688
C 62 2700
G 62 2713
T 62 2725
A 62 2736
T 62 2748
T 62 2760
A 62 2771
T 62 2782
C 62 2795
T 62 2807
A 62 2818
T 62 2830
T 62 2843
A 62 2854
G 62 2867
A 62 2879
T 62 2890
A 62 2902
T 62 2913
G 62 2926
C 62 2938
A 62 2949
T 62 2961
T 62 2974
T 62 2986
T 62 2999
C 62 3011
T 62 3023
A 62 3034
A 62 3045
C 62 3057
A 59 3068
T 62 3080
T 62 3093
T 62 3105
G 62 3118
A 62 3130
C 62 3141
T 62 3154
C 62 3166
C 62 3178
G 62 3190
T 62 3203
A 62 3214
C 62 3226
C 62 3238
A 62 3248
C 62 3260
G 62 3272
G 62 3285
A 59 3299
A 62 3311
G 62 3322
A 62 3335
A 62 3346
G 62 3358
T 62 3370
G 62 3382
A 62 3394
G 62 3406
T 62 3418
T 62 3430
G 62 3443
T 62 3454
A 62 3465
C 62 3477
A 62 3488
C 62 3499
T 62 3513
T 62 3525
G 62 3537
A 59 3551
A 62 3562
C 62 3574
A 62 3585
A 62 3596
A 62 3608
A 62 3620
A 62 3632
C 62 3643
C 62 3655
C 62 3668
A 62 3678
T 62 3691
G 62 3703
A 62 3716
A 62 3728
G 62 3740
T 62 3752
C 62 3764
A 62 3775
A 62 3786
G 62 3799
A 62 3811
A 62 3823
A 62 3834
A 62 3846
T 62 3857
G 62 3870
G 62 3882
G 62 3895
T 62 3906
T 62 3919
G 62 3931
A 62 3943
T 62 3954
A 62 3966
A 62 3977
T 62 3989
C 62 4001
G 62 4014
A 62 4027
T 62 4038
T 54 4051
A 62 4062
A 62 4073
T 62 4085
A 62 4096
T 62 4108
A 62 4120
G 62 4133
A 62 4145
T 62 4156
T 62 4169
C 62 4181
T 62 4193
T 62 4205
C 62 4218
T 62 4230
T 62 4242
G 62 4254
G 62 4267
T 62 4279
T 62 4291
G 62 4303
A 62 4315
G 62 4326
A 62 4338
C 62 4349
C 62 4361
A 62 4372
C 62 4384
A 62 4395
T 62 4408
A 62 4419
T 62 4431
A 62 4443
A 62 4455
A 62 4467
A 62 4479
A 62 4491
T 62 4502
G 62 4515
A 62 4527
C 62 4539
A 62 4550
T 62 4562
T 62 4575
G 62 4587
C 62 4599
C 62 4612
A 59 4623
G 62 4635
A 62 4648
A 62 4660
A 62 4671
T 62 4683
T 62 4695
G 62 4707
A 62 4720
G 62 4732
A 62 4744
A 62 4756
G 62 4768
G 62 4780
T 62 4791
A 62 4803
A 62 4814
A 62 4826
A 62 4838
T 62 4850
T 62 4862
T 62 4874
C 62 4886
C 62 4898
A 59 4909
T 62 4921
T 62 4934
T 62 4946
A 62 4957
T 62 4969
A 62 4980
C 62 4992
A 62 5003
T 62 5015
C 59 5028
A 62 5039
A 62 5051
A 62 5063
A 62 5075
A 62 5087
G 62 5099
G 62 5112
A 62 5124
C 62 5134
A 62 5146
T 62 5158
C 62 5170
C 62 5182
C 62 5195
T 62 5208
T 62 5220
T 62 5233
T 62 5245
G 62 5257
A 62 5269
G 62 5280
G 62 5293
C 62 5304
T 62 5317
A 62 5327
G 62 5340
A 62 5352
A 62 5364
T 62 5375
A 62 5386
G 62 5399
A 62 5411
T 62 5423
T 62 5435
T 62 5447
G 62 5460
C 62 5471
C 62 5484
T 62 5496
T 62 5509
T 62 5521
A 62 5532
T 62 5543
A 62 5554
C 62 5566
C 62 5578
T 62 5591
A 62 5602
A 62 5614
C 62 5627
A 62 5637
G 62 5650
A 62 5662
A 62 5675
T 62 5686
G 62 5698
C 62 5710
G 62 5723
G 62 5736
G 62 5748
G 62 5760
A 62 5773
A 62 5785
G 62 5797
G 62 5809
G 62 5822
T 62 5833
C 62 5845
T 62 5857
T 62 5869
T 62 5882
G 62 5894
A 62 5906
A 62 5918
A 62 5929
A 62 5941
G 62 5953
C 62 5965
C 62 5977
A 62 5988
T 62 6000
A 62 6011
A 62 6024
G 62 6036
A 62 6049
T 62 6060
A 62 6071
A 62 6083
C 62 6095
G 62 6108
C 62 6120
C 49 6133
A 62 6143
A 62 6155
A 62 6167
A 62 6180
T 62 6191
C 62 6204
T 62 6216
T 62 6228
T 62 6241
A 62 6252
T 62 6264
A 62 6274
A 62 6287
A 62 6299
A 62 6311
A 62 6322
A 62 6335
G 54 6347
T 62 6358
T 62 6370
T 62 6382
A 62 6393
A 62 6405
C 62 6417
T 62 6430
A 62 6441
A 62 6453
A 62 6466
T 62 6478
A 62 6489
T 62 6501
T 62 6513
C 62 6526
T 62 6538
A 62 6549
A 62 6561
T 62 6573
T 62 6586
T 62 6598
T 62 6611
A 62 6622
C 62 6633
G 62 6647
T 62 6658
A 62 6670
G 62 6682
A 62 6695
A 62 6707
A 62 6719
T 62 6730
A 62 6741
A 62 6754
A 62 6766
T 62 6777
G 62 6791
C 62 6802
G 62 6816
T 62 6828
T 62 6840
C 62 6852
A 62 6863
A 62 6875
G 62 6887
A 62 6900
A 62 6912
A 62 6924
C 62 6935
A 62 6947
C 62 6959
T 62 6971
C 62 6984
T 62 6997
A 62 7008
T 62 7021
A 62 7032
A 62 7044
G 62 7057
A 62 7069
T 62 7080
G 62 7093
T 62 7105
T 62 7117
G 62 7130
A 62 7142
T 62 7154
C 62 7166
G 62 7180
T 58 7191
A 58 7203
A 58 7215
A 58 7227
T 58 7239
G 58 7252
A 58 7264
G 58 7277
A 58 7289
G 58 7301
G 58 7314
A 58 7326
T 41 7337
T 58 7349
G 58 7362
G 54 7375
T 58 7387
T 58 7399
G 58 7412
C 58 7424
A 54 7435
A 58 7447
A 58 7459
G 58 7472
A 58 7484
A 58 7496
A 58 7508
A 58 7520
A 58 7532
A 58 7544
G 58 7556
A 58 7568
A 58 7580
A 58 7592
A 58 7604
T 54 7615
G 58 7628
G 58 7641
A 58 7653
T 54 7664
T 58 7677
C 58 7689
A 54 7700
T 58 7712
A 58 7724
T 58 7736
T 58 7750
C 58 7762
A 54 7773
C 58 7785
A 58 7796
T 58 7809
A 58 7821
C 58 7833
C 58 7847
T 58 7859
G 58 7872
G 58 7885
A 58 7898
A 58 7910
A 49 7922
T 51 7933
T 58 7946
A 58 7957
T 58 7969
A 58 7980
T 58 7992
A 58 8004
A 58 8017
G 58 8030
A 58 8043
A 58 8055
C 58 8067
A 47 8078
A 58 8090
G 58 8103
A 58 8116
A 41 8129
T 53 8140
A 58 8151
A 58 8164
T 58 8176
C 58 8188
T 58 8201
T 58 8214
T 58 8227
G 58 8240
A 58 8252
T 51 8264
T 58 8277
C 58 8289
C 58 8301
T 58 8313
T 58 8326
T 58 8339
T 58 8351
T 39 8364
A 49 8375
G 53 8387
A 58 8399
A 58 8411
A 58 8424
A 58 8436
A 53 8448
T 53 8459
A 58 8470
G 58 8484
A 58 8497
A 58 8509
A 53 8521
T 54 8533
G 58 8546
G 41 8560
A 58 8572
T 39 8583
T 58 8596
T 58 8609
T 58 8622
T 58 8634
T 58 8647
T 58 8660
G 58 8672
G 39 8687
A 58 8698
A 53 8710
T 53 8722
A 53 8733
A 58 8746
A 58 8759
A 58 8770
A 58 8783
G 53 8796
A 58 8809
C 39 8820
T 54 8833
A 58 8845
T 58 8857
T 58 8871
C 51 8884
C 21 8897
A 16 8907
A 54 8920
T 54 8933
T 53 8946
A 54 8958
T 54 8971
G 54 8984
A 54 8997
T 51 9009
A 54 9021
C 51 9034
T 54 9047
C 53 9060
A 52 9072
T 53 9085
A 46 9097
A 54 9111
A 54 9123
G 53 9136
A 54 9149
A 54 9162
A 51 9174
G 52 9187
A 54 9200
A 37 9213
T 42 9224
C 53 9237
G 54 9251
T 52 9264
A 54 9276
A 53 9289
T 53 9302
A 51 9313
A 54 9326
A 54 9339
T 51 9352
G 54 9365
C 47 9379
A 51 9391
A 54 9404
A 49 9416
G 54 9429
A 46 9443
C 46 9455
G 52 9468
A 54 9482
G 24 9494
G 54 9508
C 40 9521
A 52 9534
T 53 9547
C 53 9559
T 51 9574
T 49 9587
T 51 9601
C 53 9613
A 32 9625
C 40 9637
C 33 9650
C 40 9663
A 32 9675
A 53 9688
T 41 9702
A 53 9714
C 41 9726
C 40 9740
G 47 9753
A 53 9767
A 53 9781
G 33 9793
T 32 9807
G 47 9820
T 45 9834
T 46 9847
T 40 9860
G 51 9873
A 51 9886
A 45 9899
C 43 9912
T 38 9925
A 37 9938
A 45 9951
G 41 9963
A 37 9978
T 32 9991
T 46 10004
T 40 10017
C 42 10030
C 42 10042
A 31 10054
G 45 10069
A 51 10082
T 39 10095
G 51 10108
G 51 10122
G 51 10136
T 26 10151
G 46 10163
G 48 10177
G 48 10191
G 48 10205
T 33 10220
A 31 10232
A 31 10244
G 43 10258
G 46 10272
A 32 10286
A 42 10299
T 31 10313
T 43 10325
A 31 10339
A 46 10351
T 43 10365
A 46 10378
T 42 10392
A 46 10404
T 43 10418
C 46 10432
T 33 10447
A 31 10459
A 46 10472
C 37 10486
A 39 10499
C 37 10512
A 36 10525
T 41 10539
A 41 10552
A 41 10565
T 42 10578
T 48 10592
T 36 10606
A 39 10620
A 46 10632
A 31 10644
T 37 10658
G 48 10672
T 29 10685
A 31 10698
A 39 10710
G 37 10724
A 46 10738
A 36 10750
T 35 10764
T 48 10778
T 37 10791
G 46 10805
T 32 10820
C 42 10832
T 31 10846
T 21 10861
C 26 10873
T 29 10888
A 31 10900
A 47 10913
A 41 10926
A 41 10939
A 47 10952
A 38 10965
G 32 10978
G 38 10993
A 42 11007
A 48 11020
A 30 11032
T 31 11045
A 31 11057
T 27 11069
T 32 11081
G 33 11095
A 31 11110
T 10 11120
G 17 11132
T 5 11142
G 9 11152
A 9 11164
A 11 11174
A 13 11185
A 16 11195
A 4 11205
T 9 11213
A 5 11222
G 5 11239
A 7 11247
A 12 11257
T 6 11266
C 4 11281
G 9 11292
G 4 11303
A 4 11318
END_DNA

END_SEQUENCE
```
