## Supplementary material for "Identification and characterization of *Gypsophila paniculata* color morphs in Sleeping Bear Dunes National Lakeshore, MI, USA": Raw sequence files, alignment files: SEQ_gelegans5_GYMorph11_MatKR_7-21-2017_2017-07-21_BCG.phd.1

```
BEGIN_SEQUENCE SEQ_gelegans5_MatKR_7-21-2017_2017-07-21_BCG

BEGIN_COMMENT

CHROMAT_FILE: SEQ_gelegans5_MatKR_7-21-2017_2017-07-21_BCG.ab1
BASECALLER_VERSION: KB 1.4.1.8
TRACE_PROCESSOR_VERSION: KB 1.4.1.8
QUALITY_LEVELS: 99
TIME: Mon Jul 24 09:44:17 2017
TRACE_ARRAY_MIN_INDEX: 0
TRACE_ARRAY_MAX_INDEX: 15443
TRIM: -1 -1 -1.000000e+000
TRACE_PEAK_AREA_RATIO: -1.000000e+000
CHEM: term
DYE: big
END_COMMENT

BEGIN_DNA
C 4 2
G 5 12
T 4 21
T 4 39
T 5 50
G 4 57
A 5 77
A 9 87
G 5 95
A 4 104
A 9 115
T 5 127
A 8 133
A 6 140
T 9 147
A 9 157
C 7 168
T 19 185
T 58 201
T 14 217
A 24 226
G 26 238
T 37 255
C 54 268
G 24 282
A 31 293
T 26 303
A 30 312
C 32 322
A 23 332
A 31 340
A 62 352
C 62 365
T 62 377
C 62 391
T 62 404
T 62 418
T 62 431
T 62 444
T 62 457
T 62 469
C 62 481
T 54 491
T 62 504
G 62 517
A 47 529
A 41 538
G 42 550
A 62 562
A 51 572
C 59 582
C 59 593
G 62 606
C 62 619
T 59 632
A 59 642
T 59 654
A 43 664
A 62 676
T 59 687
A 62 698
A 62 709
T 59 721
G 59 736
A 62 748
G 62 761
A 62 772
A 62 784
A 62 795
G 62 807
A 59 818
T 49 827
T 62 839
T 62 851
C 62 864
G 59 878
G 59 892
C 50 903
A 31 913
T 54 924
A 56 934
T 48 946
A 50 957
C 59 969
A 59 978
C 62 991
C 62 1004
C 59 1016
A 59 1026
A 62 1037
A 62 1049
T 62 1062
C 62 1074
G 62 1087
A 62 1100
T 62 1111
T 59 1123
A 62 1134
A 62 1145
T 62 1156
A 62 1167
A 62 1179
T 62 1191
A 62 1202
T 59 1213
C 59 1227
A 59 1237
G 59 1251
A 62 1263
A 62 1275
T 62 1286
C 62 1298
C 62 1310
G 62 1324
A 62 1336
T 62 1347
A 62 1358
A 62 1369
A 62 1381
T 62 1392
C 62 1405
G 62 1418
A 62 1430
T 62 1441
C 62 1454
C 59 1466
A 59 1475
G 62 1489
A 62 1501
C 62 1513
C 62 1525
G 62 1537
A 62 1550
C 62 1561
T 62 1574
T 62 1586
A 62 1597
C 62 1608
T 59 1621
A 62 1631
A 62 1643
T 62 1655
A 62 1667
G 62 1680
G 62 1693
A 59 1706
T 59 1716
G 62 1729
C 62 1740
C 62 1752
C 62 1764
T 62 1777
A 62 1788
A 62 1800
T 62 1812
C 62 1824
C 62 1836
G 62 1849
T 62 1861
T 62 1874
A 62 1885
C 62 1896
A 62 1906
A 62 1917
A 62 1929
A 62 1941
T 62 1952
T 62 1964
G 62 1977
C 62 1989
G 59 2003
C 62 2014
T 62 2027
T 62 2039
T 62 2051
A 62 2062
G 62 2074
C 62 2086
C 59 2098
A 62 2108
A 62 2120
C 62 2132
G 62 2144
A 62 2156
T 62 2168
C 62 2180
C 59 2192
A 62 2202
A 62 2214
T 62 2226
C 62 2239
A 59 2249
G 62 2263
A 62 2275
G 62 2287
G 62 2300
A 59 2312
C 59 2322
T 62 2334
A 62 2345
A 62 2357
T 62 2369
T 62 2382
G 62 2394
G 62 2408
A 62 2420
A 62 2431
T 62 2442
T 62 2454
T 62 2466
T 62 2478
A 59 2489
G 62 2502
G 62 2515
A 62 2527
T 59 2537
C 62 2549
G 62 2562
A 62 2574
A 62 2585
C 62 2597
T 62 2609
T 62 2621
C 62 2633
T 62 2646
T 62 2658
A 62 2669
A 62 2680
T 62 2692
C 62 2704
G 62 2717
T 62 2728
A 62 2740
T 62 2751
T 62 2764
A 62 2774
T 62 2786
C 62 2798
T 62 2811
A 62 2822
T 62 2834
T 59 2846
A 59 2857
G 62 2870
A 62 2882
T 62 2894
A 62 2905
T 59 2916
G 62 2929
C 62 2941
A 62 2952
T 62 2964
T 62 2977
T 62 2989
T 62 3002
C 62 3014
T 59 3026
A 62 3036
A 62 3048
C 62 3060
A 62 3070
T 62 3083
T 62 3095
T 62 3108
G 62 3120
A 62 3133
C 62 3144
T 62 3156
C 62 3168
C 62 3180
G 62 3192
T 62 3205
A 62 3216
C 62 3228
C 62 3240
A 62 3250
C 62 3262
G 62 3274
G 62 3287
A 59 3301
A 62 3313
G 62 3324
A 62 3337
A 62 3348
G 62 3360
T 62 3371
G 62 3384
A 62 3396
G 62 3408
T 62 3420
T 62 3432
G 62 3444
T 62 3456
A 62 3467
C 62 3478
A 62 3489
C 62 3501
T 62 3514
T 62 3527
G 62 3539
A 62 3552
A 62 3564
C 62 3575
A 62 3586
A 62 3597
A 62 3609
A 62 3621
A 62 3633
C 62 3645
C 62 3657
C 62 3669
A 62 3680
T 62 3692
G 62 3704
A 62 3717
A 62 3729
G 62 3741
T 62 3753
C 62 3765
A 62 3775
A 62 3787
G 62 3800
A 62 3812
A 62 3823
A 62 3835
A 62 3847
T 62 3858
G 62 3870
G 62 3883
G 62 3896
T 62 3907
T 62 3919
G 62 3932
A 62 3944
T 62 3955
A 62 3966
A 62 3978
T 62 3989
C 62 4002
G 62 4015
A 62 4027
T 62 4038
T 62 4051
A 62 4062
A 62 4073
T 62 4085
A 62 4097
T 62 4108
A 62 4120
G 62 4133
A 62 4145
T 62 4156
T 62 4169
C 62 4181
T 62 4193
T 62 4205
C 62 4218
T 62 4230
T 62 4242
G 62 4254
G 62 4267
T 62 4278
T 62 4290
G 62 4302
A 62 4314
G 62 4326
A 62 4338
C 62 4349
C 62 4361
A 62 4372
C 62 4384
A 62 4395
T 62 4407
A 62 4419
T 62 4431
A 62 4443
A 62 4454
A 62 4466
A 62 4479
A 62 4490
T 62 4502
G 62 4514
A 62 4527
C 62 4538
A 62 4549
T 62 4561
T 62 4574
G 62 4586
C 62 4599
C 62 4611
A 62 4622
G 62 4635
A 62 4647
A 62 4659
A 62 4671
T 62 4682
T 62 4694
G 62 4706
A 62 4719
G 62 4731
A 62 4743
A 62 4755
G 62 4767
G 62 4779
T 62 4790
A 62 4802
A 62 4813
A 62 4825
A 62 4837
T 62 4849
T 62 4861
T 62 4873
C 62 4885
C 59 4897
A 59 4907
T 62 4920
T 62 4933
T 62 4945
A 62 4956
T 62 4968
A 62 4979
C 62 4991
A 62 5002
T 62 5014
C 62 5027
A 62 5037
A 62 5049
A 62 5061
A 62 5074
A 62 5085
G 62 5098
G 62 5110
A 62 5122
C 62 5133
A 62 5144
T 62 5156
C 62 5169
C 62 5181
C 62 5193
T 62 5206
T 62 5219
T 62 5231
T 62 5243
G 62 5255
A 62 5267
G 62 5279
G 62 5291
C 62 5303
T 62 5315
A 62 5326
G 62 5338
A 62 5351
A 62 5362
T 62 5374
A 62 5385
G 62 5398
A 62 5410
T 62 5421
T 62 5433
T 62 5446
G 62 5458
C 62 5470
C 62 5482
T 62 5495
T 62 5507
T 62 5519
A 62 5530
T 62 5542
A 62 5553
C 62 5565
C 62 5577
T 62 5590
A 62 5601
A 62 5613
C 62 5625
A 62 5636
G 62 5649
A 62 5661
A 62 5673
T 62 5685
G 62 5697
C 62 5709
G 62 5722
G 62 5735
G 62 5747
G 62 5759
A 62 5772
A 62 5784
G 62 5795
G 62 5808
G 62 5820
T 62 5831
C 62 5843
T 62 5856
T 62 5868
T 62 5880
G 62 5892
A 62 5905
A 62 5916
A 62 5928
A 62 5940
G 62 5952
C 62 5963
C 62 5976
A 62 5986
T 62 5999
A 62 6010
A 62 6022
G 62 6035
A 62 6047
T 62 6058
A 62 6070
A 62 6082
C 62 6094
G 62 6107
C 62 6119
C 62 6131
A 62 6142
A 62 6154
A 62 6166
A 62 6178
T 62 6190
C 62 6202
T 62 6215
T 62 6227
T 62 6240
A 62 6251
T 62 6262
A 62 6273
A 62 6285
A 62 6297
A 62 6309
A 62 6321
A 62 6333
G 62 6346
T 62 6357
T 62 6369
T 62 6381
A 62 6392
A 62 6404
C 62 6416
T 54 6429
A 54 6439
A 62 6452
A 62 6464
T 62 6476
A 62 6488
T 62 6499
T 62 6512
C 62 6525
T 62 6537
A 62 6548
A 62 6560
T 62 6572
T 62 6585
T 62 6597
T 62 6610
A 62 6621
C 62 6632
G 62 6646
T 62 6658
A 62 6669
G 62 6682
A 62 6694
A 62 6706
A 62 6718
T 62 6729
A 62 6740
A 62 6753
A 62 6765
T 62 6777
G 62 6790
C 62 6802
G 62 6815
T 62 6827
T 62 6840
C 62 6852
A 62 6862
A 62 6874
G 62 6887
A 62 6899
A 62 6912
A 62 6923
C 62 6935
A 62 6946
C 62 6958
T 62 6971
C 62 6984
T 62 6997
A 62 7008
T 62 7020
A 62 7032
A 62 7044
G 62 7057
A 62 7069
T 54 7080
G 62 7093
T 62 7104
T 62 7117
G 62 7130
A 62 7142
T 62 7154
C 62 7166
G 62 7179
T 62 7192
A 62 7203
A 62 7215
A 62 7227
T 62 7239
G 62 7252
A 62 7264
G 62 7277
A 62 7289
G 62 7302
G 58 7315
A 54 7327
T 45 7337
T 58 7350
G 58 7362
G 54 7376
T 58 7387
T 58 7400
G 58 7413
C 58 7425
A 58 7436
A 58 7448
A 58 7460
G 58 7473
A 58 7485
A 58 7497
A 58 7509
A 58 7521
A 58 7533
A 58 7545
G 58 7558
A 58 7570
A 58 7582
A 58 7593
A 58 7606
T 54 7617
G 58 7630
G 58 7643
A 58 7655
T 54 7666
T 58 7679
C 58 7692
A 52 7703
T 58 7715
A 58 7727
T 58 7739
T 58 7752
C 58 7765
A 49 7776
C 58 7788
A 58 7799
T 58 7812
A 58 7824
C 58 7837
C 58 7850
T 58 7863
G 58 7875
G 58 7889
A 58 7902
A 58 7914
A 58 7926
T 58 7938
T 54 7951
A 58 7962
T 58 7974
A 58 7986
T 58 7998
A 58 8010
A 58 8023
G 53 8036
A 58 8049
A 58 8062
C 58 8073
A 58 8085
A 58 8097
G 58 8110
A 58 8123
A 58 8136
T 58 8147
A 58 8159
A 58 8172
T 58 8184
C 58 8197
T 58 8210
T 58 8223
T 58 8237
G 58 8249
A 51 8262
T 51 8273
T 58 8287
C 58 8299
C 58 8312
T 58 8324
T 58 8338
T 58 8351
T 58 8363
T 51 8376
A 41 8387
G 58 8400
A 58 8411
A 58 8424
A 58 8436
A 58 8448
A 58 8461
T 51 8473
A 51 8484
G 54 8498
A 58 8511
A 58 8524
A 51 8537
T 58 8548
G 58 8562
G 58 8576
A 58 8588
T 41 8600
T 58 8613
T 58 8626
T 58 8639
T 58 8652
T 58 8665
T 58 8678
G 58 8691
G 41 8705
A 58 8717
A 53 8730
T 58 8741
A 58 8753
A 58 8766
A 58 8778
A 58 8791
A 58 8804
G 58 8817
A 51 8830
C 46 8842
T 58 8855
A 58 8867
T 58 8880
T 58 8894
C 58 8907
C 22 8920
A 31 8931
A 58 8944
T 58 8957
T 51 8971
A 51 8982
T 54 8995
G 54 9009
A 54 9022
T 53 9034
A 54 9047
C 54 9059
T 54 9073
C 53 9087
A 49 9098
T 54 9112
A 51 9124
A 54 9137
A 54 9151
G 54 9164
A 54 9177
A 54 9190
A 51 9203
G 54 9215
A 54 9229
A 51 9242
T 53 9254
C 54 9267
G 54 9280
T 44 9294
A 54 9306
A 54 9320
T 53 9332
A 53 9345
A 54 9357
A 54 9371
T 54 9384
G 54 9397
C 51 9410
A 52 9423
A 54 9435
A 54 9449
G 53 9462
A 51 9476
C 39 9488
G 47 9501
A 54 9515
G 32 9528
G 54 9542
C 51 9555
A 51 9568
T 53 9581
C 53 9594
T 53 9608
T 53 9622
T 51 9636
C 53 9648
A 52 9660
C 40 9673
C 32 9686
C 40 9700
A 31 9712
A 46 9724
T 37 9739
A 52 9751
C 40 9763
C 32 9777
G 40 9791
A 53 9806
A 52 9819
G 37 9831
T 33 9846
G 53 9858
T 52 9872
T 52 9885
T 40 9898
G 47 9912
A 51 9925
A 42 9938
C 42 9951
T 32 9965
A 31 9977
A 51 9990
G 42 10004
A 46 10018
T 31 10031
T 51 10045
T 41 10057
C 46 10071
C 45 10083
A 27 10096
G 51 10109
A 51 10124
T 35 10137
G 51 10150
G 46 10164
G 46 10178
T 30 10193
G 46 10206
G 46 10221
G 51 10234
G 46 10247
T 31 10262
A 41 10274
A 31 10287
G 42 10300
G 48 10315
A 46 10330
A 42 10342
T 42 10356
T 42 10369
A 31 10382
A 46 10394
T 42 10408
A 46 10421
T 43 10435
A 46 10448
T 46 10461
C 46 10475
T 42 10490
A 41 10503
A 46 10515
C 31 10529
A 42 10541
C 46 10555
A 43 10568
T 37 10582
A 35 10594
A 39 10607
T 32 10621
T 48 10635
T 27 10649
A 32 10661
A 46 10674
A 39 10686
T 39 10701
G 44 10714
T 28 10728
A 23 10739
A 46 10752
G 26 10767
A 46 10781
A 30 10794
T 31 10807
T 48 10820
T 41 10833
G 46 10848
T 37 10862
C 42 10875
T 41 10889
T 31 10903
C 41 10916
T 37 10930
A 31 10943
A 44 10956
A 44 10969
A 44 10981
A 44 10994
A 38 11007
G 32 11021
G 38 11034
A 34 11047
A 48 11060
A 26 11073
T 29 11085
A 31 11098
T 26 11109
T 35 11120
G 32 11134
A 14 11151
T 7 11159
G 9 11170
T 4 11183
G 8 11193
G 5 11204
A 17 11214
A 37 11226
A 15 11238
T 11 11250
A 11 11261
A 9 11272
G 5 11282
A 5 11295
T 5 11304
C 4 11311
C 5 11325
G 6 11341
A 7 11348
A 4 11358
END_DNA

END_SEQUENCE
```
