## Supplementary material for "Identification and characterization of *Gypsophila paniculata* color morphs in Sleeping Bear Dunes National Lakeshore, MI, USA": Raw sequence files, alignment files: SEQ_gelegans6_GYMorph12_MatKR_7-21-2017_2017-07-21_BCG.phd.1

```
BEGIN_SEQUENCE SEQ_gelegans6_MatKR_7-21-2017_2017-07-21_BCG

BEGIN_COMMENT

CHROMAT_FILE: SEQ_gelegans6_MatKR_7-21-2017_2017-07-21_BCG.ab1
BASECALLER_VERSION: KB 1.4.1.8
TRACE_PROCESSOR_VERSION: KB 1.4.1.8
QUALITY_LEVELS: 99
TIME: Mon Jul 24 09:44:17 2017
TRACE_ARRAY_MIN_INDEX: 0
TRACE_ARRAY_MAX_INDEX: 16028
TRIM: -1 -1 -1.000000e+000
TRACE_PEAK_AREA_RATIO: -1.000000e+000
CHEM: term
DYE: big
END_COMMENT

BEGIN_DNA
C 5 2
T 4 13
G 5 20
G 5 28
G 4 42
T 5 49
G 4 56
G 5 66
A 5 72
G 4 85
G 4 95
A 4 114
A 4 122
A 4 133
T 9 149
A 10 158
C 34 169
T 58 186
T 17 202
T 10 217
A 9 228
G 7 239
T 13 255
C 54 267
G 24 281
A 31 293
T 24 303
A 28 313
C 30 322
A 22 331
A 31 339
A 38 351
C 42 366
T 48 377
C 54 391
T 62 403
T 62 417
T 62 431
T 62 444
T 62 456
T 62 468
C 62 480
T 62 491
T 62 503
G 62 516
A 47 528
A 47 537
G 51 550
A 54 561
A 62 571
C 59 581
C 59 592
G 62 605
C 62 618
T 59 631
A 59 641
T 62 653
A 43 663
A 62 674
T 62 686
A 62 697
A 62 708
T 59 720
G 59 734
A 62 746
G 62 759
A 62 771
A 62 782
A 62 793
G 62 806
A 59 816
T 43 825
T 62 838
T 62 850
C 62 862
G 56 876
G 59 890
C 59 901
A 34 911
T 54 922
A 59 933
T 54 944
A 59 955
C 59 967
A 49 977
C 54 989
C 59 1002
C 59 1014
A 59 1024
A 62 1036
A 62 1048
T 62 1060
C 62 1073
G 62 1086
A 62 1098
T 62 1109
T 59 1121
A 62 1132
A 62 1143
T 62 1154
A 62 1165
A 62 1177
T 62 1189
A 62 1200
T 59 1211
C 59 1225
A 59 1234
G 59 1249
A 62 1261
A 62 1273
T 62 1284
C 62 1296
C 62 1308
G 62 1321
A 62 1333
T 62 1345
A 62 1356
A 62 1367
A 62 1379
T 62 1390
C 62 1403
G 62 1416
A 62 1428
T 62 1439
C 62 1452
C 59 1464
A 59 1473
G 62 1486
A 62 1499
C 62 1510
C 62 1523
G 62 1535
A 62 1548
C 62 1559
T 62 1572
T 62 1584
A 62 1595
C 62 1606
T 59 1619
A 62 1629
A 62 1641
T 62 1653
A 59 1664
G 62 1678
G 62 1691
A 59 1703
T 59 1714
G 62 1727
C 62 1738
C 62 1750
C 62 1762
T 62 1775
A 62 1786
A 62 1798
T 62 1810
C 62 1822
C 62 1834
G 62 1847
T 62 1859
T 62 1872
A 62 1883
C 62 1894
A 62 1904
A 62 1915
A 62 1927
A 62 1939
T 62 1950
T 62 1963
G 62 1976
C 62 1987
G 62 2001
C 62 2012
T 62 2025
T 62 2038
T 62 2050
A 62 2060
G 62 2072
C 62 2085
C 59 2097
A 62 2107
A 62 2118
C 62 2130
G 62 2142
A 62 2155
T 62 2167
C 62 2179
C 59 2191
A 62 2201
A 62 2212
T 62 2225
C 62 2237
A 59 2248
G 62 2261
A 62 2273
G 62 2286
G 62 2298
A 59 2311
C 59 2321
T 62 2333
A 62 2344
A 62 2356
T 62 2368
T 62 2381
G 62 2393
G 62 2407
A 62 2419
A 62 2430
T 62 2441
T 62 2453
T 62 2465
T 62 2477
A 59 2488
G 62 2501
G 62 2514
A 59 2526
T 59 2536
C 62 2548
G 62 2561
A 62 2573
A 62 2585
C 62 2596
T 62 2609
T 62 2621
C 62 2633
T 62 2645
T 62 2658
A 62 2668
A 62 2679
T 62 2691
C 62 2704
G 62 2717
T 62 2728
A 62 2740
T 62 2751
T 62 2763
A 62 2774
T 62 2786
C 62 2798
T 59 2811
A 62 2822
T 54 2834
T 62 2846
A 62 2857
G 62 2870
A 62 2883
T 62 2894
A 62 2905
T 59 2916
G 62 2930
C 62 2941
A 62 2952
T 62 2965
T 62 2977
T 62 2990
T 62 3002
C 62 3014
T 59 3027
A 62 3037
A 62 3049
C 59 3061
A 54 3071
T 62 3083
T 62 3096
T 62 3109
G 62 3121
A 62 3134
C 62 3145
T 62 3157
C 62 3170
C 62 3182
G 62 3193
T 59 3207
A 62 3218
C 62 3229
C 62 3241
A 62 3252
C 62 3264
G 62 3276
G 62 3288
A 59 3302
A 62 3314
G 62 3326
A 62 3338
A 62 3350
G 62 3362
T 62 3373
G 62 3385
A 62 3398
G 62 3410
T 62 3422
T 62 3434
G 62 3446
T 62 3458
A 62 3469
C 62 3480
A 62 3491
C 62 3503
T 62 3516
T 62 3529
G 62 3541
A 59 3554
A 62 3566
C 62 3578
A 62 3588
A 62 3600
A 62 3612
A 62 3624
A 62 3636
C 62 3647
C 62 3659
C 62 3671
A 59 3682
T 62 3695
G 62 3707
A 62 3720
A 62 3732
G 62 3744
T 62 3756
C 62 3768
A 62 3778
A 62 3790
G 62 3802
A 62 3815
A 62 3826
A 62 3838
A 62 3850
T 62 3861
G 62 3873
G 62 3886
G 62 3899
T 62 3910
T 62 3922
G 62 3935
A 62 3947
T 62 3958
A 62 3969
A 62 3981
T 62 3993
C 62 4005
G 62 4018
A 62 4031
T 62 4042
T 62 4054
A 62 4065
A 62 4077
T 62 4089
A 62 4100
T 62 4112
A 62 4123
G 62 4137
A 62 4149
T 62 4160
T 62 4173
C 62 4185
T 62 4197
T 62 4209
C 62 4222
T 62 4234
T 62 4246
G 62 4258
G 62 4271
T 62 4283
T 62 4295
G 62 4306
A 62 4318
G 62 4330
A 62 4342
C 62 4353
C 62 4365
A 59 4376
C 62 4388
A 56 4399
T 54 4412
A 59 4423
T 62 4435
A 59 4447
A 62 4459
A 62 4471
A 62 4483
A 62 4495
T 62 4506
G 62 4519
A 62 4531
C 62 4543
A 62 4554
T 62 4566
T 62 4578
G 62 4591
C 62 4603
C 62 4616
A 62 4627
G 62 4639
A 62 4652
A 62 4664
A 62 4675
T 62 4687
T 62 4699
G 62 4711
A 62 4724
G 62 4736
A 62 4748
A 62 4760
G 62 4772
G 62 4784
T 62 4795
A 62 4807
A 62 4818
A 62 4830
A 62 4842
T 62 4853
T 62 4866
T 62 4878
C 62 4890
C 54 4902
A 54 4912
T 62 4925
T 62 4938
T 62 4950
A 62 4961
T 62 4973
A 62 4984
C 62 4996
A 62 5007
T 62 5019
C 62 5032
A 62 5043
A 62 5055
A 62 5067
A 62 5079
A 62 5091
G 62 5103
G 62 5115
A 62 5128
C 62 5139
A 62 5150
T 62 5162
C 62 5174
C 54 5187
C 49 5199
T 62 5211
T 62 5224
T 62 5236
T 62 5249
G 62 5261
A 62 5273
G 62 5284
G 62 5297
C 62 5308
T 62 5321
A 62 5331
G 62 5344
A 62 5356
A 62 5368
T 62 5379
A 62 5390
G 62 5403
A 62 5415
T 62 5427
T 62 5439
T 62 5451
G 62 5464
C 62 5475
C 62 5488
T 62 5500
T 62 5513
T 62 5525
A 62 5536
T 62 5547
A 62 5558
C 62 5570
C 62 5583
T 62 5595
A 62 5606
A 62 5618
C 62 5631
A 62 5642
G 62 5654
A 62 5667
A 62 5679
T 62 5690
G 62 5703
C 62 5714
G 62 5727
G 62 5740
G 62 5753
G 62 5764
A 62 5778
A 62 5789
G 62 5801
G 62 5814
G 62 5826
T 62 5837
C 62 5849
T 62 5861
T 62 5874
T 62 5886
G 62 5898
A 62 5911
A 62 5922
A 62 5933
A 62 5945
G 62 5958
C 62 5969
C 62 5981
A 62 5992
T 62 6004
A 62 6016
A 62 6028
G 62 6041
A 62 6053
T 62 6064
A 62 6076
A 62 6088
C 62 6100
G 62 6112
C 62 6124
C 54 6137
A 62 6148
A 62 6160
A 62 6172
A 62 6184
T 62 6196
C 62 6208
T 62 6220
T 62 6233
T 62 6245
A 62 6257
T 62 6268
A 62 6279
A 62 6291
A 62 6303
A 62 6315
A 62 6327
A 62 6339
G 54 6352
T 62 6362
T 62 6375
T 62 6387
A 62 6398
A 62 6410
C 62 6422
T 62 6434
A 62 6445
A 62 6458
A 62 6470
T 62 6482
A 62 6494
T 62 6505
T 62 6518
C 62 6531
T 62 6543
A 62 6554
A 62 6566
T 62 6578
T 62 6591
T 62 6603
T 62 6615
A 62 6626
C 62 6638
G 62 6651
T 62 6663
A 62 6675
G 62 6687
A 62 6700
A 62 6712
A 62 6724
T 62 6735
A 62 6746
A 62 6759
A 62 6771
T 62 6782
G 62 6796
C 62 6807
G 62 6821
T 62 6833
T 62 6845
C 62 6857
A 62 6868
A 62 6880
G 62 6892
A 62 6905
A 62 6917
A 62 6929
C 62 6941
A 62 6952
C 62 6963
T 62 6977
C 62 6989
T 62 7002
A 62 7013
T 62 7026
A 62 7037
A 62 7049
G 62 7062
A 62 7075
T 62 7086
G 62 7098
T 62 7110
T 62 7123
G 62 7135
A 62 7148
T 62 7159
C 58 7172
G 58 7185
T 58 7197
A 58 7208
A 58 7220
A 58 7232
T 58 7244
G 58 7257
A 58 7270
G 58 7282
A 58 7294
G 58 7307
G 58 7320
A 54 7332
T 45 7342
T 58 7355
G 58 7367
G 54 7381
T 58 7392
T 58 7405
G 58 7418
C 58 7429
A 58 7440
A 58 7452
A 58 7465
G 58 7477
A 58 7490
A 58 7502
A 58 7513
A 58 7525
A 58 7537
A 58 7550
G 54 7562
A 58 7574
A 58 7586
A 58 7597
A 58 7610
T 54 7621
G 58 7634
G 58 7647
A 54 7659
T 54 7670
T 58 7683
C 58 7695
A 52 7706
T 58 7718
A 58 7730
T 58 7742
T 58 7756
C 58 7768
A 42 7779
C 58 7791
A 54 7803
T 58 7815
A 58 7827
C 58 7839
C 58 7852
T 58 7865
G 58 7878
G 58 7891
A 58 7904
A 58 7916
A 53 7928
T 58 7939
T 58 7952
A 58 7963
T 58 7975
A 58 7986
T 58 7998
A 58 8010
A 58 8023
G 53 8036
A 58 8049
A 51 8061
C 58 8073
A 47 8084
A 58 8096
G 58 8109
A 58 8122
A 53 8135
T 53 8146
A 53 8157
A 58 8170
T 58 8182
C 58 8195
T 58 8207
T 58 8220
T 58 8233
G 58 8245
A 51 8259
T 41 8270
T 58 8283
C 51 8294
C 58 8307
T 51 8318
T 58 8331
T 58 8344
T 58 8357
T 46 8370
A 46 8380
G 50 8393
A 58 8405
A 58 8418
A 58 8429
A 58 8441
A 53 8453
T 53 8465
A 46 8476
G 51 8490
A 58 8502
A 58 8515
A 50 8527
T 58 8538
G 58 8551
G 58 8565
A 49 8578
T 41 8589
T 58 8602
T 58 8614
T 58 8627
T 58 8639
T 58 8652
T 58 8665
G 58 8678
G 38 8691
A 54 8703
A 52 8715
T 53 8727
A 58 8739
A 58 8751
A 58 8763
A 58 8775
A 58 8788
G 53 8801
A 51 8813
C 41 8825
T 49 8838
A 58 8849
T 58 8861
T 58 8875
C 49 8888
C 21 8901
A 25 8911
A 58 8924
T 54 8936
T 39 8950
A 49 8962
T 54 8974
G 54 8987
A 54 9001
T 53 9012
A 53 9025
C 53 9037
T 54 9050
C 53 9063
A 41 9075
T 53 9088
A 54 9100
A 54 9112
A 54 9125
G 51 9139
A 54 9152
A 54 9164
A 49 9176
G 53 9189
A 54 9202
A 49 9215
T 34 9226
C 51 9239
G 52 9252
T 39 9265
A 54 9278
A 52 9291
T 53 9303
A 39 9314
A 54 9327
A 51 9340
T 52 9353
G 54 9366
C 44 9379
A 47 9391
A 51 9402
A 54 9416
G 53 9429
A 54 9443
C 35 9455
G 37 9468
A 54 9482
G 25 9494
G 54 9507
C 46 9521
A 42 9533
T 53 9546
C 54 9558
T 51 9572
T 54 9585
T 54 9599
C 45 9611
A 34 9622
C 44 9635
C 33 9648
C 32 9661
A 32 9673
A 53 9685
T 45 9699
A 53 9711
C 47 9724
C 40 9737
G 52 9751
A 48 9765
A 46 9776
G 40 9790
T 29 9804
G 53 9816
T 51 9830
T 49 9843
T 52 9855
G 53 9869
A 36 9883
A 33 9894
C 47 9907
T 45 9921
A 40 9933
A 44 9944
G 45 9959
A 53 9973
T 40 9986
T 51 9998
T 38 10010
C 42 10024
C 45 10036
A 31 10048
G 51 10062
A 51 10076
T 31 10089
G 37 10101
G 51 10115
G 51 10129
T 31 10144
G 30 10156
G 5 10171
G 5 10197
T 9 10212
A 45 10223
A 41 10236
G 31 10249
G 51 10263
A 42 10277
A 45 10291
T 32 10304
T 42 10316
A 41 10329
A 51 10342
T 43 10355
A 43 10368
T 42 10381
A 42 10394
T 42 10407
C 46 10421
T 37 10436
A 36 10447
A 46 10461
C 31 10474
A 42 10487
C 42 10500
A 41 10512
T 42 10526
A 37 10538
A 42 10553
T 43 10567
T 46 10580
T 31 10592
A 31 10604
A 46 10618
A 40 10631
T 31 10644
G 48 10657
T 30 10671
A 30 10681
A 46 10696
G 31 10709
A 48 10722
A 31 10737
T 41 10750
T 48 10762
T 33 10773
G 44 10789
T 31 10803
C 37 10816
T 48 10831
T 27 10844
C 31 10856
T 29 10871
A 24 10881
A 47 10894
A 46 10907
A 48 10921
A 48 10934
A 39 10947
G 31 10960
G 39 10973
A 32 10986
A 48 10999
A 41 11012
T 34 11024
A 32 11036
T 26 11047
T 33 11058
G 31 11073
A 17 11088
T 8 11096
G 15 11107
G 9 11118
G 8 11130
A 5 11139
A 11 11150
A 9 11160
A 7 11171
T 10 11178
A 6 11188
A 6 11199
G 4 11215
A 6 11223
A 9 11234
T 7 11240
C 9 11251
G 5 11263
C 5 11269
G 17 11280
A 11 11294
END_DNA

END_SEQUENCE
```
