## Supplementary material for "Identification and characterization of *Gypsophila paniculata* color morphs in Sleeping Bear Dunes National Lakeshore, MI, USA": Raw sequence files, alignment files: SEQ_gelegans10_GYMorph13_MatKR_7-21-2017_2017-07-21_BCG.phd.1

```
BEGIN_SEQUENCE SEQ_gelegans10_MatKR_7-21-2017_2017-07-21_BCG

BEGIN_COMMENT

CHROMAT_FILE: SEQ_gelegans10_MatKR_7-21-2017_2017-07-21_BCG.ab1
BASECALLER_VERSION: KB 1.4.1.8
TRACE_PROCESSOR_VERSION: KB 1.4.1.8
QUALITY_LEVELS: 99
TIME: Mon Jul 24 09:44:16 2017
TRACE_ARRAY_MIN_INDEX: 0
TRACE_ARRAY_MAX_INDEX: 15403
TRIM: -1 -1 -1.000000e+000
TRACE_PEAK_AREA_RATIO: -1.000000e+000
CHEM: term
DYE: big
END_COMMENT

BEGIN_DNA
G 4 2
A 4 11
G 5 23
T 4 36
T 5 43
T 5 51
G 4 61
A 9 74
G 5 85
G 4 97
T 4 112
A 5 124
A 8 134
T 12 147
A 4 159
C 14 168
T 23 184
T 27 200
T 13 216
A 13 226
G 9 239
T 16 255
C 30 267
G 17 281
A 27 292
T 24 302
A 23 311
C 31 321
A 18 331
A 12 338
A 62 351
C 62 364
T 54 376
C 62 390
T 62 403
T 62 417
T 62 430
T 62 443
T 62 455
T 62 468
C 62 479
T 62 490
T 62 503
G 62 516
A 47 528
A 47 537
G 56 549
A 62 560
A 59 571
C 51 581
C 59 592
G 62 605
C 62 617
T 59 631
A 51 641
T 62 652
A 51 663
A 62 674
T 62 686
A 62 696
A 62 708
T 59 719
G 59 734
A 62 746
G 62 759
A 62 771
A 62 783
A 59 793
G 62 805
A 59 816
T 49 825
T 62 838
T 62 850
C 62 862
G 56 876
G 59 890
C 43 901
A 34 911
T 56 922
A 49 933
T 48 944
A 36 955
C 49 967
A 59 976
C 62 989
C 62 1002
C 59 1014
A 59 1024
A 54 1035
A 54 1047
T 62 1060
C 62 1072
G 62 1086
A 62 1098
T 62 1109
T 59 1121
A 62 1132
A 62 1143
T 62 1154
A 62 1165
A 62 1177
T 62 1188
A 62 1200
T 59 1211
C 59 1225
A 59 1234
G 59 1249
A 62 1261
A 62 1273
T 54 1284
C 62 1296
C 62 1308
G 62 1322
A 62 1334
T 62 1345
A 62 1356
A 62 1367
A 62 1379
T 62 1390
C 62 1403
G 62 1416
A 62 1428
T 62 1439
C 62 1452
C 54 1464
A 49 1473
G 62 1486
A 62 1499
C 62 1510
C 62 1523
G 62 1535
A 62 1548
C 62 1559
T 62 1572
T 62 1584
A 62 1595
C 62 1606
T 59 1619
A 59 1629
A 62 1641
T 62 1653
A 59 1664
G 62 1678
G 62 1691
A 59 1703
T 59 1713
G 62 1727
C 62 1738
C 62 1750
C 62 1762
T 62 1775
A 62 1786
A 62 1798
T 62 1810
C 62 1822
C 62 1834
G 62 1847
T 62 1859
T 62 1872
A 62 1883
C 62 1893
A 62 1903
A 62 1915
A 62 1927
A 62 1939
T 62 1950
T 62 1962
G 62 1975
C 62 1987
G 59 2001
C 62 2012
T 62 2025
T 62 2037
T 62 2049
A 62 2060
G 62 2072
C 62 2084
C 59 2096
A 62 2106
A 62 2118
C 62 2130
G 62 2142
A 62 2155
T 62 2166
C 62 2178
C 59 2191
A 62 2200
A 62 2212
T 62 2224
C 62 2237
A 59 2248
G 62 2261
A 62 2273
G 62 2285
G 62 2298
A 59 2310
C 59 2320
T 62 2332
A 62 2343
A 62 2355
T 62 2367
T 62 2380
G 62 2393
G 62 2406
A 62 2418
A 62 2429
T 62 2440
T 62 2452
T 62 2464
T 62 2476
A 59 2487
G 62 2500
G 62 2513
A 62 2525
T 59 2535
C 62 2548
G 62 2561
A 62 2572
A 62 2584
C 62 2595
T 62 2608
T 62 2620
C 62 2632
T 62 2644
T 62 2657
A 62 2667
A 62 2679
T 62 2690
C 62 2702
G 62 2716
T 62 2727
A 62 2738
T 62 2750
T 62 2762
A 62 2773
T 62 2785
C 62 2797
T 62 2810
A 62 2821
T 62 2833
T 62 2845
A 62 2856
G 62 2869
A 62 2881
T 62 2892
A 62 2904
T 62 2915
G 62 2928
C 62 2940
A 62 2951
T 62 2963
T 62 2976
T 62 2988
T 62 3001
C 62 3013
T 59 3025
A 62 3035
A 62 3047
C 62 3059
A 62 3070
T 62 3082
T 62 3095
T 62 3107
G 62 3120
A 62 3132
C 62 3143
T 62 3156
C 62 3168
C 62 3180
G 62 3192
T 62 3205
A 62 3216
C 62 3227
C 62 3239
A 62 3250
C 62 3262
G 62 3274
G 62 3287
A 59 3300
A 62 3312
G 62 3324
A 62 3336
A 62 3348
G 62 3360
T 62 3371
G 62 3384
A 62 3396
G 62 3408
T 62 3420
T 62 3432
G 62 3444
T 62 3456
A 62 3467
C 62 3478
A 62 3489
C 62 3501
T 62 3514
T 62 3527
G 62 3539
A 62 3552
A 62 3564
C 62 3575
A 62 3586
A 62 3597
A 62 3609
A 62 3621
A 62 3633
C 62 3645
C 62 3657
C 62 3669
A 59 3680
T 62 3692
G 62 3704
A 59 3718
A 62 3729
G 62 3742
T 62 3753
C 62 3765
A 62 3776
A 62 3787
G 62 3800
A 62 3812
A 62 3824
A 62 3836
A 62 3847
T 62 3858
G 62 3871
G 62 3883
G 62 3896
T 62 3908
T 62 3920
G 62 3932
A 62 3945
T 62 3955
A 49 3967
A 62 3979
T 62 3990
C 62 4003
G 62 4016
A 62 4028
T 62 4039
T 54 4052
A 62 4063
A 62 4075
T 62 4086
A 62 4098
T 62 4109
A 62 4121
G 62 4134
A 62 4146
T 62 4158
T 62 4170
C 62 4182
T 62 4194
T 62 4207
C 62 4219
T 62 4231
T 62 4244
G 62 4256
G 62 4268
T 62 4280
T 62 4292
G 62 4304
A 62 4316
G 62 4328
A 62 4340
C 62 4351
C 62 4363
A 62 4374
C 62 4386
A 62 4397
T 62 4409
A 62 4421
T 62 4433
A 62 4444
A 62 4456
A 62 4468
A 62 4481
A 62 4493
T 62 4504
G 62 4517
A 62 4529
C 62 4540
A 62 4551
T 62 4563
T 62 4576
G 62 4588
C 62 4601
C 59 4614
A 59 4624
G 62 4637
A 62 4649
A 62 4661
A 62 4673
T 62 4684
T 62 4696
G 62 4709
A 62 4721
G 62 4734
A 62 4746
A 62 4757
G 62 4770
G 62 4782
T 62 4793
A 62 4804
A 62 4816
A 62 4828
A 62 4840
T 62 4851
T 62 4863
T 62 4875
C 62 4888
C 62 4900
A 59 4910
T 62 4923
T 62 4935
T 62 4948
A 62 4959
T 62 4970
A 62 4981
C 62 4994
A 59 5004
T 62 5017
C 62 5029
A 62 5040
A 62 5052
A 62 5064
A 62 5076
A 62 5088
G 62 5101
G 62 5113
A 62 5125
C 62 5136
A 62 5147
T 62 5159
C 62 5172
C 62 5184
C 62 5196
T 62 5209
T 62 5222
T 62 5234
T 62 5246
G 62 5258
A 62 5270
G 62 5282
G 62 5294
C 62 5306
T 62 5318
A 62 5329
G 62 5341
A 62 5354
A 62 5365
T 62 5377
A 62 5388
G 62 5401
A 62 5413
T 62 5424
T 62 5436
T 62 5449
G 62 5461
C 62 5473
C 62 5485
T 62 5498
T 62 5510
T 62 5523
A 62 5533
T 62 5545
A 62 5556
C 62 5568
C 62 5580
T 62 5593
A 62 5604
A 62 5616
C 62 5628
A 62 5639
G 62 5652
A 62 5664
A 62 5676
T 62 5688
G 62 5700
C 62 5712
G 62 5725
G 62 5738
G 62 5750
G 62 5762
A 62 5775
A 62 5787
G 62 5799
G 62 5811
G 62 5823
T 62 5835
C 62 5846
T 62 5859
T 62 5871
T 62 5884
G 62 5895
A 62 5908
A 62 5919
A 62 5931
A 62 5943
G 62 5955
C 62 5966
C 62 5979
A 62 5990
T 62 6002
A 62 6013
A 62 6025
G 62 6038
A 62 6051
T 62 6062
A 62 6073
A 62 6085
C 62 6097
G 62 6110
C 62 6122
C 49 6135
A 62 6145
A 62 6157
A 62 6169
A 62 6182
T 62 6193
C 62 6206
T 62 6218
T 62 6230
T 62 6243
A 62 6254
T 62 6266
A 62 6277
A 62 6289
A 62 6301
A 62 6312
A 62 6325
A 62 6337
G 62 6349
T 62 6360
T 62 6372
T 62 6384
A 62 6395
A 62 6407
C 62 6419
T 54 6432
A 62 6443
A 62 6455
A 62 6468
T 62 6480
A 62 6491
T 62 6503
T 62 6516
C 62 6528
T 62 6540
A 62 6551
A 62 6564
T 62 6576
T 62 6588
T 62 6601
T 62 6613
A 62 6624
C 62 6636
G 62 6649
T 62 6661
A 62 6672
G 62 6685
A 62 6697
A 62 6709
A 62 6722
T 62 6733
A 62 6744
A 62 6756
A 62 6768
T 62 6780
G 62 6793
C 62 6805
G 62 6818
T 62 6830
T 62 6843
C 62 6855
A 62 6865
A 62 6878
G 62 6890
A 62 6903
A 62 6915
A 62 6927
C 62 6938
A 62 6949
C 62 6961
T 62 6974
C 62 6987
T 62 7000
A 62 7011
T 62 7023
A 62 7034
A 62 7047
G 62 7059
A 62 7072
T 54 7083
G 62 7096
T 62 7107
T 62 7120
G 62 7133
A 62 7145
T 62 7157
C 62 7169
G 62 7182
T 62 7195
A 62 7206
A 62 7218
A 62 7230
T 62 7242
G 62 7255
A 62 7267
G 62 7280
A 62 7292
G 62 7304
G 62 7317
A 47 7330
T 41 7340
T 58 7352
G 58 7365
G 54 7379
T 58 7390
T 58 7403
G 58 7415
C 58 7427
A 58 7438
A 58 7450
A 58 7462
G 58 7475
A 58 7487
A 58 7499
A 58 7511
A 58 7523
A 58 7535
A 58 7547
G 58 7560
A 58 7571
A 58 7584
A 58 7595
A 58 7607
T 54 7618
G 58 7631
G 58 7645
A 58 7657
T 54 7667
T 58 7680
C 58 7693
A 53 7704
T 58 7716
A 58 7728
T 58 7740
T 58 7753
C 58 7766
A 52 7777
C 58 7789
A 54 7800
T 58 7812
A 58 7824
C 58 7837
C 58 7850
T 58 7862
G 58 7875
G 58 7889
A 58 7901
A 58 7913
A 58 7925
T 54 7936
T 54 7949
A 58 7961
T 58 7972
A 58 7984
T 58 7996
A 58 8008
A 58 8020
G 58 8034
A 58 8046
A 58 8059
C 58 8070
A 53 8081
A 58 8094
G 58 8107
A 58 8119
A 53 8132
T 58 8143
A 58 8155
A 58 8168
T 58 8179
C 58 8192
T 58 8205
T 58 8218
T 58 8231
G 58 8243
A 58 8256
T 49 8267
T 58 8281
C 58 8292
C 58 8305
T 58 8317
T 58 8330
T 58 8343
T 58 8356
T 51 8368
A 41 8378
G 53 8391
A 58 8404
A 58 8416
A 51 8427
A 58 8440
A 53 8452
T 53 8463
A 58 8474
G 58 8488
A 58 8501
A 58 8513
A 47 8526
T 51 8537
G 58 8550
G 51 8564
A 51 8576
T 41 8587
T 58 8601
T 58 8613
T 58 8626
T 58 8638
T 58 8651
T 58 8664
G 58 8677
G 46 8691
A 58 8702
A 53 8714
T 53 8726
A 53 8738
A 58 8751
A 58 8763
A 58 8774
A 58 8788
G 53 8800
A 53 8813
C 53 8824
T 53 8837
A 53 8849
T 58 8862
T 58 8876
C 51 8888
C 33 8901
A 40 8912
A 58 8924
T 58 8937
T 58 8951
A 53 8963
T 58 8975
G 58 8989
A 58 9001
T 53 9013
A 58 9026
C 54 9038
T 54 9052
C 54 9064
A 53 9076
T 53 9089
A 53 9101
A 54 9114
A 54 9128
G 54 9141
A 54 9154
A 54 9167
A 50 9179
G 54 9191
A 54 9204
A 51 9217
T 45 9229
C 54 9241
G 54 9255
T 39 9268
A 54 9280
A 53 9293
T 53 9306
A 51 9318
A 54 9331
A 54 9344
T 54 9356
G 54 9370
C 52 9383
A 53 9395
A 54 9408
A 54 9420
G 54 9434
A 51 9447
C 44 9459
G 53 9472
A 54 9486
G 32 9498
G 54 9512
C 49 9526
A 52 9538
T 53 9551
C 54 9563
T 54 9578
T 54 9592
T 54 9605
C 45 9617
A 40 9629
C 49 9641
C 33 9654
C 32 9667
A 31 9680
A 33 9691
T 37 9706
A 53 9718
C 41 9730
C 46 9745
G 41 9758
A 49 9772
A 53 9785
G 40 9798
T 39 9812
G 51 9824
T 40 9837
T 49 9851
T 47 9864
G 52 9877
A 52 9889
A 52 9902
C 52 9916
T 45 9930
A 41 9942
A 33 9952
G 45 9967
A 42 9982
T 34 9995
T 48 10009
T 42 10020
C 38 10034
C 42 10046
A 31 10059
G 45 10072
A 51 10086
T 36 10099
G 51 10112
G 46 10127
G 46 10140
T 31 10154
G 51 10167
G 51 10181
G 51 10194
G 51 10208
T 33 10223
A 42 10236
A 35 10247
G 42 10261
G 51 10275
A 42 10290
A 31 10303
T 42 10316
T 43 10329
A 31 10341
A 46 10354
T 42 10368
A 46 10381
T 42 10395
A 46 10407
T 43 10421
C 46 10435
T 37 10449
A 32 10461
A 46 10474
C 41 10489
A 42 10501
C 42 10515
A 42 10527
T 42 10541
A 36 10554
A 46 10567
T 46 10582
T 46 10596
T 32 10609
A 31 10621
A 46 10634
A 22 10646
T 31 10661
G 46 10674
T 38 10688
A 35 10701
A 39 10713
G 30 10727
A 46 10741
A 31 10753
T 31 10766
T 48 10780
T 39 10793
G 44 10808
T 31 10822
C 41 10835
T 44 10849
T 31 10863
C 31 10876
T 30 10890
A 31 10902
A 47 10915
A 47 10928
A 48 10941
A 48 10954
A 36 10967
G 31 10982
G 38 10994
A 36 11008
A 48 11021
A 38 11033
T 31 11047
A 38 11059
T 32 11071
T 36 11082
G 35 11097
A 25 11113
T 9 11124
G 15 11135
T 4 11147
G 9 11156
G 5 11167
A 17 11177
A 38 11188
A 22 11200
T 14 11211
A 5 11226
G 4 11234
A 5 11245
A 13 11256
T 17 11268
C 7 11276
G 9 11287
G 13 11296
G 9 11306
A 8 11316
END_DNA

END_SEQUENCE
```
