## Supplementary material for "Identification and characterization of *Gypsophila paniculata* color morphs in Sleeping Bear Dunes National Lakeshore, MI, USA": Raw sequence files, alignment files: SEQ_LM40G1_PMorph9_MatKR_7-21-2017_2017-07-21_BCG.phd.1

```
BEGIN_SEQUENCE SEQ_LM40G1_MatKR_7-21-2017_2017-07-21_BCG

BEGIN_COMMENT

CHROMAT_FILE: SEQ_LM40G1_MatKR_7-21-2017_2017-07-21_BCG.ab1
BASECALLER_VERSION: KB 1.4.1.8
TRACE_PROCESSOR_VERSION: KB 1.4.1.8
QUALITY_LEVELS: 99
TIME: Mon Jul 24 09:44:18 2017
TRACE_ARRAY_MIN_INDEX: 0
TRACE_ARRAY_MAX_INDEX: 15380
TRIM: -1 -1 -1.000000e+000
TRACE_PEAK_AREA_RATIO: -1.000000e+000
CHEM: term
DYE: big
END_COMMENT

BEGIN_DNA
G 5 2
A 5 12
T 5 24
T 4 34
G 6 47
G 5 56
A 9 67
A 5 77
G 4 83
G 4 91
A 4 104
A 5 111
A 4 118
A 5 129
T 9 140
A 5 149
A 4 157
C 5 169
T 13 182
T 21 198
T 18 213
A 24 221
A 6 230
G 9 238
T 12 252
C 23 262
G 10 273
G 13 279
A 52 288
T 22 297
A 32 308
C 22 319
A 12 325
A 54 336
A 51 349
C 53 361
T 62 374
C 62 387
T 62 400
T 62 413
T 62 427
T 62 440
T 62 452
T 62 465
C 56 476
T 62 487
T 62 500
G 62 513
A 41 524
A 31 532
G 44 546
A 48 558
A 62 567
C 56 577
C 62 589
G 62 601
C 62 614
T 59 627
A 51 638
T 62 649
A 62 661
A 62 671
T 62 682
A 62 693
A 62 705
T 59 716
G 59 731
A 59 742
G 62 756
A 62 768
A 62 779
A 62 789
G 62 802
A 59 813
T 36 822
T 62 834
T 62 846
C 62 859
G 56 873
G 33 887
C 54 897
A 59 908
T 62 919
A 62 929
T 62 941
A 62 952
C 59 964
A 49 973
C 62 986
C 62 999
C 59 1011
A 49 1020
A 62 1032
A 62 1044
T 62 1056
C 62 1069
G 62 1082
A 62 1094
T 62 1105
T 59 1118
A 62 1128
A 62 1140
T 62 1151
A 62 1162
A 62 1173
T 62 1185
A 62 1196
T 59 1208
C 59 1221
A 59 1231
G 59 1246
A 62 1257
A 62 1269
T 62 1280
C 62 1293
C 62 1305
G 62 1318
A 62 1330
T 62 1342
A 62 1352
A 62 1364
A 62 1375
T 62 1387
C 62 1399
G 62 1413
A 62 1425
T 62 1436
C 62 1448
C 59 1460
A 59 1470
G 62 1483
A 62 1495
C 62 1507
C 62 1519
G 62 1531
A 62 1545
C 62 1556
T 62 1568
T 62 1581
A 62 1592
C 62 1603
T 59 1616
A 62 1626
A 62 1638
T 62 1650
A 59 1661
G 62 1674
G 62 1688
A 59 1700
T 59 1710
G 62 1723
C 62 1735
C 62 1747
C 62 1759
T 62 1772
A 62 1783
A 62 1794
T 62 1807
C 62 1819
C 62 1831
G 62 1844
T 62 1856
T 59 1869
A 62 1880
C 62 1890
A 62 1901
A 62 1912
A 62 1924
A 62 1936
T 62 1947
T 62 1959
G 62 1972
C 62 1984
G 59 1998
C 62 2009
T 62 2022
T 62 2034
T 62 2047
A 62 2057
G 62 2069
C 62 2081
C 59 2094
A 62 2104
A 62 2115
C 62 2127
G 62 2139
A 62 2152
T 62 2163
C 62 2176
C 62 2188
A 62 2198
A 62 2209
T 62 2222
C 59 2234
A 59 2245
G 62 2258
A 62 2270
G 62 2283
G 62 2295
A 59 2308
C 59 2318
T 62 2330
A 62 2341
A 62 2353
T 62 2365
T 62 2378
G 62 2390
G 62 2404
A 62 2416
A 62 2427
T 62 2438
T 62 2450
T 62 2462
T 62 2474
A 59 2485
G 62 2498
G 62 2511
A 62 2523
T 62 2534
C 62 2546
G 62 2558
A 62 2570
A 62 2582
C 62 2593
T 62 2606
T 62 2618
C 62 2630
T 62 2642
T 62 2655
A 62 2666
A 62 2677
T 62 2689
C 62 2701
G 62 2714
T 62 2725
A 62 2736
T 62 2748
T 62 2761
A 62 2771
T 62 2783
C 62 2795
T 62 2808
A 62 2819
T 62 2831
T 59 2844
A 59 2855
G 59 2868
A 62 2880
T 62 2891
A 62 2902
T 62 2914
G 62 2927
C 62 2939
A 62 2950
T 62 2962
T 62 2975
T 62 2987
T 62 2999
C 62 3012
T 59 3024
A 62 3034
A 62 3046
C 59 3058
A 59 3068
T 62 3081
T 62 3094
T 62 3106
G 62 3119
A 62 3131
C 62 3142
T 62 3155
C 62 3167
C 62 3179
G 62 3191
T 59 3204
A 62 3215
C 62 3227
C 62 3239
A 59 3249
C 62 3261
G 62 3273
G 62 3286
A 59 3300
A 62 3312
G 62 3323
A 62 3336
A 62 3347
G 62 3359
T 62 3371
G 62 3383
A 62 3395
G 62 3407
T 62 3419
T 62 3431
G 62 3444
T 62 3455
A 62 3466
C 62 3478
A 62 3489
C 62 3501
T 62 3514
T 62 3526
G 62 3538
A 59 3552
A 62 3563
C 62 3575
A 62 3586
A 62 3597
A 62 3609
A 62 3621
A 62 3633
C 62 3645
C 62 3657
C 62 3669
A 62 3680
T 62 3692
G 62 3704
A 62 3718
A 62 3729
G 62 3741
T 62 3753
C 62 3765
A 62 3776
A 62 3787
G 62 3800
A 62 3812
A 62 3824
A 62 3836
A 62 3847
T 62 3858
G 62 3871
G 62 3884
G 62 3896
T 62 3908
T 62 3920
G 62 3932
A 62 3945
T 62 3955
A 62 3967
A 62 3978
T 62 3990
C 62 4003
G 62 4016
A 62 4028
T 62 4039
T 62 4052
A 62 4063
A 62 4075
T 62 4087
A 62 4098
T 62 4109
A 59 4120
G 62 4134
A 62 4146
T 62 4158
T 62 4170
C 62 4182
T 62 4195
T 62 4207
C 62 4219
T 62 4231
T 62 4244
G 62 4256
G 62 4268
T 62 4280
T 62 4292
G 62 4304
A 62 4316
G 62 4328
A 62 4340
C 62 4351
C 62 4363
A 62 4374
C 62 4386
A 59 4397
T 62 4409
A 62 4421
T 62 4433
A 62 4444
A 62 4457
A 62 4468
A 62 4481
A 62 4492
T 62 4504
G 62 4517
A 62 4529
C 62 4540
A 62 4552
T 62 4564
T 62 4576
G 62 4589
C 62 4601
C 62 4614
A 62 4625
G 62 4637
A 62 4650
A 62 4661
A 62 4673
T 62 4685
T 62 4696
G 62 4709
A 62 4721
G 62 4734
A 62 4746
A 62 4758
G 62 4770
G 62 4782
T 62 4793
A 62 4805
A 62 4816
A 62 4828
A 62 4840
T 62 4851
T 62 4864
T 62 4876
C 62 4888
C 54 4900
A 59 4910
T 62 4923
T 62 4936
T 62 4948
A 62 4959
T 62 4971
A 62 4982
C 62 4994
A 62 5005
T 62 5017
C 62 5030
A 62 5041
A 62 5053
A 62 5064
A 62 5077
A 62 5088
G 62 5101
G 62 5113
A 62 5125
C 62 5136
A 62 5148
T 62 5159
C 62 5172
C 62 5184
C 62 5196
T 62 5209
T 62 5222
T 62 5234
T 62 5247
G 62 5259
A 62 5270
G 62 5282
G 62 5295
C 62 5306
T 62 5318
A 62 5329
G 62 5341
A 62 5354
A 62 5366
T 62 5377
A 62 5388
G 62 5401
A 62 5413
T 62 5424
T 62 5437
T 62 5449
G 62 5461
C 62 5473
C 62 5486
T 62 5498
T 62 5510
T 62 5523
A 62 5534
T 62 5545
A 62 5556
C 62 5568
C 62 5581
T 62 5593
A 62 5604
A 62 5616
C 62 5629
A 62 5639
G 62 5652
A 62 5664
A 62 5676
T 62 5688
G 62 5701
C 62 5712
G 62 5725
G 62 5738
G 62 5750
G 62 5762
A 62 5775
A 62 5787
G 62 5799
G 62 5811
G 62 5823
T 62 5835
C 62 5847
T 62 5859
T 62 5871
T 62 5884
G 62 5895
A 62 5908
A 62 5920
A 62 5931
A 62 5943
G 62 5955
C 62 5967
C 62 5979
A 62 5990
T 62 6002
A 62 6013
A 62 6025
G 62 6038
A 62 6051
T 62 6062
A 62 6073
A 62 6085
C 62 6097
G 62 6110
C 62 6122
C 54 6135
A 62 6145
A 62 6157
A 62 6169
A 62 6182
T 62 6193
C 62 6205
T 62 6218
T 62 6230
T 62 6243
A 62 6254
T 62 6265
A 62 6276
A 62 6288
A 62 6300
A 62 6312
A 62 6324
A 62 6336
G 62 6349
T 62 6360
T 62 6372
T 62 6384
A 62 6395
A 62 6407
C 62 6419
T 54 6432
A 48 6442
A 62 6455
A 62 6468
T 62 6479
A 62 6491
T 62 6502
T 62 6515
C 62 6528
T 54 6540
A 49 6550
A 62 6563
T 62 6575
T 62 6588
T 62 6600
T 62 6612
A 62 6624
C 62 6635
G 62 6648
T 62 6660
A 62 6672
G 62 6684
A 62 6697
A 62 6709
A 62 6721
T 62 6732
A 62 6743
A 62 6756
A 62 6768
T 62 6779
G 62 6793
C 62 6804
G 62 6818
T 62 6830
T 62 6843
C 62 6854
A 62 6865
A 62 6877
G 62 6889
A 62 6902
A 62 6914
A 62 6926
C 62 6937
A 62 6949
C 62 6961
T 62 6973
C 62 6986
T 62 6999
A 62 7010
T 62 7023
A 62 7033
A 62 7046
G 62 7059
A 62 7071
T 62 7082
G 62 7095
T 62 7106
T 62 7119
G 62 7132
A 62 7144
T 62 7156
C 62 7168
G 62 7182
T 62 7193
A 62 7205
A 62 7217
A 62 7229
T 49 7240
G 62 7254
A 62 7266
G 62 7278
A 62 7291
G 62 7303
G 62 7316
A 62 7328
T 42 7339
T 62 7351
G 62 7364
G 54 7377
T 62 7389
T 62 7401
G 62 7414
C 62 7426
A 62 7437
A 62 7448
A 58 7461
G 58 7473
A 58 7485
A 58 7497
A 58 7509
A 58 7521
A 58 7534
A 58 7546
G 58 7558
A 58 7570
A 58 7582
A 58 7594
A 58 7606
T 58 7617
G 58 7630
G 58 7643
A 58 7656
T 45 7666
T 58 7679
C 58 7692
A 54 7703
T 58 7715
A 58 7726
T 58 7738
T 58 7752
C 58 7764
A 52 7775
C 58 7787
A 54 7799
T 58 7811
A 58 7822
C 58 7835
C 58 7849
T 58 7861
G 58 7874
G 58 7887
A 58 7900
A 58 7912
A 53 7924
T 58 7935
T 58 7948
A 58 7959
T 54 7971
A 58 7982
T 58 7995
A 58 8006
A 58 8019
G 58 8032
A 58 8045
A 58 8057
C 58 8069
A 58 8080
A 58 8092
G 58 8106
A 58 8118
A 53 8131
T 49 8142
A 58 8154
A 54 8167
T 53 8178
C 58 8191
T 58 8204
T 58 8217
T 58 8230
G 58 8242
A 42 8256
T 41 8266
T 51 8279
C 51 8291
C 58 8304
T 58 8316
T 58 8329
T 58 8342
T 58 8354
T 53 8367
A 53 8378
G 53 8390
A 58 8401
A 58 8414
A 58 8426
A 58 8438
A 53 8451
T 52 8462
A 58 8474
G 53 8487
A 58 8499
A 58 8512
A 58 8524
T 53 8536
G 58 8549
G 51 8563
A 53 8576
T 53 8587
T 58 8599
T 58 8612
T 58 8624
T 58 8637
T 58 8651
T 58 8663
G 58 8675
G 53 8690
A 58 8702
A 53 8713
T 53 8725
A 53 8737
A 58 8749
A 58 8762
A 58 8774
A 58 8786
G 53 8799
A 58 8812
C 50 8824
T 53 8836
A 58 8849
T 49 8860
T 51 8875
C 51 8887
C 26 8900
A 32 8911
A 58 8923
T 53 8936
T 54 8950
A 53 8962
T 53 8974
G 58 8987
A 58 9000
T 53 9012
A 53 9025
C 58 9037
T 58 9051
C 58 9064
A 52 9076
T 53 9088
A 58 9101
A 58 9113
A 53 9126
G 54 9139
A 58 9152
A 58 9165
A 58 9177
G 53 9190
A 58 9203
A 53 9215
T 53 9227
C 54 9240
G 54 9253
T 49 9267
A 54 9279
A 53 9292
T 53 9305
A 54 9317
A 54 9329
A 54 9342
T 53 9354
G 54 9368
C 40 9381
A 45 9393
A 54 9406
A 54 9418
G 53 9432
A 54 9445
C 37 9457
G 49 9471
A 54 9483
G 32 9495
G 54 9510
C 53 9523
A 52 9536
T 53 9548
C 53 9561
T 53 9574
T 54 9588
T 51 9602
C 42 9614
A 39 9626
C 42 9637
C 35 9650
C 28 9664
A 33 9675
A 54 9689
T 45 9702
A 47 9714
C 39 9727
C 54 9740
G 52 9753
A 53 9767
A 53 9781
G 40 9793
T 31 9808
G 54 9819
T 40 9832
T 54 9846
T 53 9859
G 53 9871
A 53 9885
A 54 9897
C 52 9910
T 45 9924
A 53 9937
A 53 9950
G 42 9962
A 53 9976
T 31 9989
T 53 10002
T 37 10016
C 41 10027
C 53 10041
A 32 10053
G 53 10066
A 53 10080
T 40 10093
G 51 10106
G 49 10120
G 47 10134
T 34 10147
G 53 10160
G 53 10173
G 53 10187
G 53 10200
T 28 10215
A 37 10226
A 47 10240
G 45 10254
G 53 10267
A 53 10281
A 52 10295
T 39 10308
T 43 10321
A 42 10333
A 45 10346
T 42 10360
A 51 10372
T 43 10385
A 51 10399
T 51 10411
C 51 10426
T 43 10440
A 51 10453
A 51 10466
C 45 10479
A 45 10492
C 41 10505
A 31 10517
T 51 10531
A 51 10544
A 42 10559
T 51 10572
T 51 10586
T 41 10599
A 34 10610
A 51 10624
A 51 10637
T 30 10651
G 46 10664
T 25 10679
A 31 10689
A 46 10703
G 31 10717
A 46 10730
A 42 10745
T 38 10758
T 48 10769
T 48 10782
G 46 10798
T 30 10812
C 38 10824
T 46 10839
T 30 10853
C 31 10865
T 33 10879
A 43 10891
A 48 10904
A 48 10917
A 48 10929
A 48 10942
A 46 10955
G 32 10967
G 37 10982
A 33 10999
A 48 11011
A 38 11023
T 34 11035
A 37 11048
T 31 11063
T 29 11073
G 28 11087
A 17 11097
A 31 11108
T 10 11117
G 15 11130
G 7 11145
A 9 11155
A 37 11170
A 13 11185
T 25 11194
A 28 11207
G 26 11222
A 30 11238
T 31 11251
C 21 11265
G 12 11280
A 5 11286
A 29 11296
A 27 11305
END_DNA

END_SEQUENCE
```
