## Supplementary material for "Identification and characterization of *Gypsophila paniculata* color morphs in Sleeping Bear Dunes National Lakeshore, MI, USA": Raw sequence files, alignment files: SEQ_LM40G4_PMorph10_MatKR_7-21-2017_2017-07-21_BCG.phd.1

```
BEGIN_SEQUENCE SEQ_LM40G4_MatKR_7-21-2017_2017-07-21_BCG

BEGIN_COMMENT

CHROMAT_FILE: SEQ_LM40G4_MatKR_7-21-2017_2017-07-21_BCG.ab1
BASECALLER_VERSION: KB 1.4.1.8
TRACE_PROCESSOR_VERSION: KB 1.4.1.8
QUALITY_LEVELS: 99
TIME: Mon Jul 24 09:44:18 2017
TRACE_ARRAY_MIN_INDEX: 0
TRACE_ARRAY_MAX_INDEX: 15452
TRIM: -1 -1 -1.000000e+000
TRACE_PEAK_AREA_RATIO: -1.000000e+000
CHEM: term
DYE: big
END_COMMENT

BEGIN_DNA
C 5 2
G 4 14
G 4 22
G 4 35
G 5 44
G 4 52
T 4 59
A 7 77
G 5 90
A 4 104
A 5 115
T 5 127
A 4 135
T 9 147
A 4 159
C 5 168
C 6 175
T 14 186
T 58 202
T 18 218
A 18 226
G 33 240
T 36 256
C 54 268
G 29 282
A 39 294
T 25 303
A 39 313
C 32 323
A 13 331
A 49 342
A 58 354
C 62 365
T 62 378
C 62 392
T 62 405
T 62 419
T 62 432
T 62 445
T 62 457
T 62 470
C 62 481
T 62 492
T 62 505
G 62 518
A 41 530
A 24 538
G 42 551
A 62 563
A 51 573
C 56 583
C 54 594
G 62 608
C 62 620
T 59 633
A 56 644
T 62 655
A 44 665
A 62 677
T 62 688
A 59 699
A 62 711
T 59 722
G 59 737
A 62 749
G 62 762
A 62 774
A 62 785
A 62 796
G 62 808
A 59 819
T 49 829
T 62 842
T 59 853
C 51 866
G 13 879
G 18 893
C 10 904
A 10 914
T 23 926
A 10 936
T 18 947
A 11 959
C 12 970
A 59 980
C 54 993
C 54 1005
C 59 1018
A 59 1027
A 62 1039
A 62 1051
T 62 1064
C 62 1076
G 62 1089
A 62 1102
T 59 1112
T 59 1125
A 62 1136
A 62 1147
T 62 1158
A 62 1169
A 62 1181
T 62 1192
A 62 1204
T 59 1215
C 59 1229
A 59 1239
G 59 1253
A 62 1265
A 62 1277
T 62 1288
C 62 1300
C 62 1312
G 62 1326
A 62 1338
T 62 1349
A 62 1360
A 62 1372
A 62 1383
T 62 1394
C 62 1407
G 62 1420
A 62 1433
T 62 1444
C 62 1456
C 59 1468
A 59 1478
G 62 1491
A 62 1504
C 62 1515
C 62 1527
G 62 1540
A 62 1552
C 62 1564
T 62 1576
T 62 1589
A 62 1599
C 62 1611
T 59 1623
A 62 1634
A 62 1646
T 62 1658
A 59 1669
G 62 1682
G 62 1696
A 59 1708
T 59 1718
G 62 1731
C 62 1743
C 62 1755
C 62 1767
T 62 1780
A 62 1791
A 62 1802
T 62 1815
C 62 1827
C 62 1839
G 62 1852
T 62 1864
T 62 1877
A 62 1888
C 62 1898
A 62 1908
A 62 1920
A 62 1932
A 62 1944
T 62 1955
T 62 1967
G 62 1980
C 62 1992
G 59 2006
C 62 2017
T 62 2030
T 62 2042
T 62 2055
A 62 2065
G 62 2077
C 62 2089
C 59 2102
A 62 2112
A 62 2123
C 62 2135
G 62 2147
A 62 2160
T 62 2171
C 62 2184
C 59 2196
A 62 2206
A 62 2217
T 62 2230
C 62 2242
A 59 2253
G 62 2266
A 62 2278
G 62 2290
G 62 2303
A 59 2316
C 59 2326
T 62 2338
A 62 2349
A 62 2361
T 62 2373
T 62 2385
G 62 2398
G 62 2411
A 62 2424
A 62 2435
T 62 2445
T 62 2458
T 62 2470
T 62 2482
A 59 2492
G 62 2506
G 62 2518
A 62 2530
T 59 2541
C 62 2553
G 62 2566
A 62 2578
A 62 2589
C 62 2601
T 62 2613
T 62 2625
C 62 2637
T 62 2650
T 62 2662
A 62 2673
A 62 2684
T 62 2696
C 62 2708
G 62 2721
T 62 2733
A 62 2744
T 62 2755
T 62 2768
A 62 2778
T 62 2790
C 62 2802
T 62 2815
A 62 2826
T 62 2838
T 62 2851
A 59 2861
G 62 2874
A 62 2887
T 62 2898
A 62 2909
T 62 2920
G 62 2934
C 62 2945
A 62 2956
T 62 2968
T 62 2981
T 62 2994
T 62 3006
C 62 3018
T 62 3030
A 62 3041
A 62 3052
C 62 3064
A 62 3075
T 62 3087
T 62 3100
T 62 3112
G 62 3125
A 62 3137
C 62 3149
T 62 3161
C 62 3173
C 62 3185
G 62 3197
T 59 3210
A 62 3221
C 62 3233
C 62 3245
A 62 3255
C 62 3267
G 62 3279
G 62 3292
A 59 3306
A 62 3317
G 62 3329
A 62 3342
A 62 3353
G 62 3365
T 62 3376
G 62 3389
A 62 3401
G 62 3413
T 62 3425
T 62 3437
G 62 3449
T 62 3461
A 62 3472
C 62 3483
A 62 3494
C 62 3506
T 62 3519
T 62 3532
G 62 3544
A 59 3557
A 62 3569
C 62 3581
A 62 3591
A 62 3603
A 62 3615
A 62 3627
A 62 3638
C 62 3650
C 62 3662
C 59 3674
A 59 3685
T 62 3698
G 62 3709
A 62 3723
A 62 3734
G 62 3747
T 62 3759
C 62 3770
A 62 3781
A 62 3792
G 62 3805
A 62 3817
A 62 3829
A 62 3841
A 62 3852
T 62 3863
G 62 3876
G 62 3889
G 62 3901
T 62 3913
T 62 3925
G 62 3937
A 62 3950
T 62 3960
A 62 3972
A 62 3984
T 62 3995
C 62 4008
G 62 4021
A 62 4033
T 62 4044
T 62 4057
A 62 4068
A 62 4079
T 62 4091
A 62 4103
T 62 4114
A 62 4125
G 62 4139
A 62 4151
T 62 4162
T 62 4175
C 62 4187
T 62 4199
T 62 4212
C 62 4224
T 62 4236
T 62 4248
G 62 4260
G 62 4273
T 62 4285
T 62 4297
G 62 4309
A 62 4321
G 62 4332
A 62 4344
C 62 4356
C 62 4367
A 62 4378
C 62 4390
A 62 4401
T 62 4414
A 62 4425
T 62 4437
A 62 4449
A 62 4461
A 62 4473
A 62 4485
A 62 4497
T 62 4508
G 62 4521
A 62 4533
C 62 4545
A 62 4556
T 62 4568
T 62 4580
G 62 4593
C 62 4605
C 59 4618
A 59 4628
G 62 4641
A 62 4654
A 62 4666
A 62 4678
T 62 4689
T 62 4701
G 62 4713
A 62 4725
G 62 4738
A 62 4750
A 62 4762
G 62 4774
G 62 4786
T 62 4797
A 62 4808
A 62 4820
A 62 4832
A 62 4844
T 62 4855
T 62 4868
T 62 4880
C 62 4892
C 43 4904
A 43 4914
T 62 4927
T 62 4940
T 62 4952
A 62 4963
T 62 4975
A 62 4986
C 62 4998
A 62 5009
T 62 5021
C 62 5034
A 62 5045
A 62 5057
A 62 5069
A 62 5081
A 62 5093
G 62 5105
G 62 5117
A 62 5129
C 62 5140
A 62 5152
T 62 5163
C 62 5176
C 62 5188
C 62 5201
T 62 5213
T 62 5226
T 62 5239
T 62 5251
G 62 5262
A 62 5275
G 62 5286
G 62 5299
C 62 5310
T 62 5322
A 62 5333
G 62 5346
A 62 5358
A 62 5369
T 62 5381
A 62 5392
G 62 5405
A 62 5417
T 62 5428
T 62 5441
T 62 5453
G 62 5465
C 62 5477
C 62 5490
T 62 5502
T 62 5514
T 62 5527
A 62 5538
T 62 5549
A 62 5560
C 62 5572
C 62 5584
T 62 5597
A 62 5608
A 62 5620
C 62 5633
A 62 5644
G 62 5656
A 62 5668
A 62 5681
T 62 5692
G 62 5705
C 62 5716
G 62 5729
G 62 5742
G 62 5754
G 62 5766
A 62 5779
A 62 5791
G 62 5803
G 62 5815
G 62 5828
T 62 5839
C 62 5851
T 62 5863
T 62 5875
T 62 5888
G 62 5900
A 62 5912
A 62 5924
A 62 5935
A 62 5947
G 62 5960
C 62 5971
C 62 5983
A 62 5994
T 62 6006
A 62 6018
A 62 6030
G 62 6042
A 62 6055
T 62 6066
A 62 6077
A 62 6090
C 62 6101
G 62 6115
C 62 6126
C 54 6139
A 56 6150
A 62 6162
A 62 6174
A 62 6186
T 62 6198
C 62 6210
T 62 6222
T 62 6235
T 62 6247
A 62 6258
T 62 6270
A 62 6281
A 62 6293
A 62 6305
A 62 6317
A 62 6329
A 62 6341
G 54 6354
T 62 6364
T 62 6376
T 62 6389
A 62 6400
A 62 6412
C 62 6424
T 62 6436
A 62 6447
A 62 6460
A 62 6472
T 62 6484
A 62 6495
T 62 6507
T 62 6520
C 62 6532
T 62 6545
A 62 6556
A 62 6568
T 62 6580
T 62 6593
T 62 6605
T 62 6618
A 62 6628
C 62 6640
G 62 6653
T 62 6665
A 62 6677
G 62 6689
A 62 6702
A 62 6714
A 62 6726
T 62 6737
A 62 6748
A 62 6760
A 62 6773
T 62 6784
G 62 6798
C 62 6809
G 58 6823
T 58 6835
T 58 6847
C 58 6859
A 54 6870
A 58 6882
G 58 6894
A 58 6907
A 58 6919
A 58 6931
C 58 6942
A 58 6954
C 58 6966
T 58 6979
C 58 6991
T 58 7004
A 58 7016
T 58 7028
A 58 7039
A 58 7052
G 58 7064
A 58 7077
T 47 7088
G 58 7101
T 47 7112
T 58 7125
G 58 7138
A 58 7150
T 58 7161
C 58 7174
G 58 7187
T 54 7199
A 58 7211
A 58 7223
A 54 7235
T 58 7246
G 58 7259
A 58 7272
G 58 7285
A 58 7297
G 58 7309
G 58 7322
A 54 7334
T 39 7344
T 58 7357
G 58 7370
G 49 7384
T 54 7395
T 58 7408
G 58 7420
C 52 7432
A 58 7443
A 58 7455
A 58 7467
G 53 7480
A 58 7492
A 58 7504
A 58 7516
A 58 7528
A 58 7540
A 58 7552
G 58 7565
A 58 7577
A 58 7588
A 58 7600
A 58 7612
T 49 7624
G 58 7637
G 58 7650
A 53 7662
T 39 7673
T 58 7686
C 58 7698
A 46 7710
T 58 7722
A 58 7733
T 58 7745
T 58 7759
C 58 7771
A 42 7782
C 58 7795
A 49 7806
T 58 7818
A 58 7831
C 58 7843
C 58 7856
T 58 7869
G 58 7881
G 58 7895
A 58 7908
A 58 7920
A 53 7933
T 46 7943
T 41 7956
A 53 7967
T 54 7979
A 53 7992
T 58 8003
A 46 8015
A 58 8028
G 52 8041
A 58 8054
A 54 8067
C 50 8078
A 50 8090
A 58 8102
G 58 8115
A 58 8128
A 53 8141
T 53 8152
A 58 8164
A 51 8177
T 54 8189
C 58 8202
T 53 8214
T 58 8227
T 58 8240
G 58 8253
A 53 8266
T 41 8278
T 47 8291
C 54 8303
C 51 8316
T 49 8328
T 58 8341
T 54 8355
T 54 8367
T 42 8379
A 49 8390
G 53 8403
A 54 8416
A 49 8429
A 54 8440
A 54 8452
A 52 8464
T 53 8476
A 53 8488
G 51 8502
A 54 8514
A 54 8527
A 40 8539
T 49 8551
G 54 8565
G 51 8579
A 42 8591
T 35 8603
T 54 8616
T 54 8629
T 54 8642
T 54 8655
T 54 8667
T 53 8681
G 54 8694
G 41 8708
A 53 8720
A 45 8731
T 53 8744
A 39 8756
A 54 8768
A 54 8781
A 54 8793
A 54 8806
G 45 8819
A 53 8832
C 37 8844
T 53 8856
A 53 8869
T 53 8882
T 41 8896
C 41 8909
C 30 8922
A 20 8932
A 47 8945
T 52 8959
T 41 8973
A 45 8984
T 53 8997
G 53 9011
A 53 9024
T 43 9036
A 52 9049
C 53 9061
T 53 9075
C 46 9089
A 41 9100
T 53 9114
A 32 9126
A 53 9139
A 53 9151
G 53 9165
A 53 9179
A 53 9192
A 45 9204
G 53 9218
A 46 9231
A 41 9241
T 43 9256
C 51 9268
G 51 9282
T 28 9296
A 46 9309
A 31 9321
T 38 9334
A 34 9346
A 51 9359
A 45 9372
T 39 9386
G 51 9399
C 43 9412
A 51 9425
A 51 9438
A 51 9450
G 45 9464
A 35 9478
C 30 9490
G 29 9504
A 46 9518
G 17 9529
G 42 9545
C 31 9558
A 31 9571
T 43 9583
C 42 9597
T 43 9610
T 47 9625
T 41 9639
C 36 9652
A 38 9664
C 32 9676
C 46 9689
C 33 9702
A 18 9714
A 32 9726
T 21 9742
A 31 9754
C 32 9767
C 31 9781
G 30 9795
A 34 9810
A 34 9820
G 31 9835
T 25 9850
G 46 9862
T 36 9876
T 48 9889
T 32 9902
G 41 9916
A 25 9929
A 27 9938
C 31 9955
T 31 9970
A 30 9983
A 31 9994
G 27 10009
A 33 10024
T 31 10036
T 48 10050
T 41 10063
C 34 10076
C 43 10088
A 32 10101
G 36 10115
A 41 10131
T 28 10144
G 43 10156
G 48 10169
G 35 10182
T 18 10200
G 39 10213
G 48 10227
G 48 10241
G 42 10255
T 34 10270
A 37 10283
A 37 10294
G 31 10308
G 44 10323
A 17 10340
A 19 10349
T 25 10365
T 30 10376
A 14 10392
A 30 10401
T 31 10417
A 31 10431
T 31 10444
A 31 10457
T 37 10472
C 42 10486
T 37 10501
A 25 10516
A 30 10525
C 38 10540
A 31 10553
C 32 10567
A 26 10580
T 31 10594
A 22 10608
A 25 10619
T 32 10636
T 48 10650
T 34 10663
A 29 10677
A 48 10689
A 30 10701
T 21 10717
G 34 10731
T 27 10745
A 20 10759
A 18 10769
G 11 10786
A 20 10797
A 26 10806
T 19 10826
T 47 10839
T 33 10851
G 33 10867
T 27 10882
C 37 10895
T 19 10911
T 28 10920
C 32 10936
T 33 10951
A 34 10963
A 48 10976
A 48 10989
A 48 11002
A 48 11015
A 33 11028
G 25 11045
G 25 11056
A 25 11072
A 43 11085
A 23 11098
T 21 11108
A 21 11123
T 24 11134
T 27 11147
G 22 11163
A 13 11176
A 23 11185
T 14 11194
G 19 11206
T 8 11217
G 16 11227
A 26 11238
A 29 11250
A 13 11262
T 28 11273
A 26 11286
G 28 11301
A 27 11317
T 15 11333
C 10 11345
G 10 11355
G 6 11364
END_DNA

END_SEQUENCE
```
