## Supplementary material for "Identification and characterization of *Gypsophila paniculata* color morphs in Sleeping Bear Dunes National Lakeshore, MI, USA": Raw sequence files, alignment files: SEQ_LM40G5_PMorph11_MatKR_7-21-2017_2017-07-21_BCG.phd.1

```
BEGIN_SEQUENCE SEQ_LM40G5_MatKR_7-21-2017_2017-07-21_BCG

BEGIN_COMMENT

CHROMAT_FILE: SEQ_LM40G5_MatKR_7-21-2017_2017-07-21_BCG.ab1
BASECALLER_VERSION: KB 1.4.1.8
TRACE_PROCESSOR_VERSION: KB 1.4.1.8
QUALITY_LEVELS: 99
TIME: Mon Jul 24 09:44:18 2017
TRACE_ARRAY_MIN_INDEX: 0
TRACE_ARRAY_MAX_INDEX: 15421
TRIM: -1 -1 -1.000000e+000
TRACE_PEAK_AREA_RATIO: -1.000000e+000
CHEM: term
DYE: big
END_COMMENT

BEGIN_DNA
C 5 2
G 5 13
T 4 23
T 4 35
G 5 44
G 9 52
G 4 59
A 8 75
A 5 83
G 4 96
G 5 106
A 4 116
A 4 123
A 4 133
A 5 141
T 10 150
A 5 161
C 12 171
T 25 188
T 58 203
T 11 221
A 16 228
G 24 241
T 22 258
C 45 270
G 22 284
A 32 295
T 29 305
A 23 315
C 26 324
A 58 339
A 58 354
C 47 367
T 54 379
C 62 393
T 62 405
T 62 419
T 62 433
T 62 446
T 62 459
T 62 471
C 62 482
T 62 493
T 25 506
G 26 519
A 10 531
A 10 541
G 11 552
A 32 563
A 56 573
C 51 584
C 62 595
G 62 608
C 62 620
T 59 634
A 44 644
T 62 656
A 51 666
A 62 677
T 62 688
A 62 699
A 62 711
T 59 722
G 59 737
A 62 749
G 62 762
A 62 774
A 62 785
A 62 796
G 62 808
A 62 819
T 49 828
T 62 840
T 62 852
C 62 865
G 59 879
G 59 893
C 59 903
A 56 914
T 62 925
A 59 935
T 62 947
A 59 958
C 59 970
A 59 980
C 62 992
C 62 1005
C 59 1017
A 49 1026
A 62 1038
A 62 1050
T 62 1063
C 62 1075
G 62 1088
A 62 1101
T 62 1112
T 62 1124
A 62 1135
A 62 1146
T 62 1157
A 62 1168
A 62 1179
T 62 1191
A 62 1203
T 59 1214
C 59 1228
A 59 1237
G 59 1252
A 62 1264
A 62 1275
T 62 1286
C 62 1299
C 62 1311
G 62 1324
A 62 1336
T 62 1348
A 62 1359
A 62 1370
A 62 1382
T 62 1393
C 62 1405
G 62 1419
A 62 1431
T 59 1442
C 62 1455
C 59 1467
A 59 1476
G 62 1489
A 62 1502
C 62 1513
C 62 1525
G 62 1538
A 62 1551
C 62 1562
T 62 1574
T 62 1587
A 62 1597
C 62 1609
T 59 1622
A 62 1632
A 62 1644
T 62 1656
A 59 1667
G 62 1680
G 62 1694
A 59 1706
T 59 1716
G 62 1729
C 62 1741
C 62 1753
C 62 1765
T 62 1777
A 62 1789
A 62 1801
T 62 1812
C 62 1825
C 62 1837
G 62 1850
T 62 1862
T 62 1874
A 62 1885
C 62 1896
A 62 1906
A 62 1918
A 62 1929
A 62 1941
T 62 1953
T 62 1965
G 62 1978
C 62 1990
G 59 2003
C 62 2015
T 62 2028
T 62 2040
T 62 2052
A 62 2063
G 62 2074
C 62 2087
C 59 2099
A 62 2109
A 62 2121
C 62 2132
G 62 2145
A 62 2157
T 62 2169
C 62 2181
C 59 2193
A 62 2203
A 62 2215
T 62 2227
C 62 2240
A 59 2250
G 62 2264
A 62 2276
G 62 2288
G 62 2301
A 59 2313
C 62 2323
T 62 2335
A 62 2346
A 62 2358
T 62 2370
T 62 2383
G 62 2395
G 62 2409
A 62 2421
A 62 2432
T 62 2443
T 62 2455
T 62 2467
T 62 2479
A 59 2490
G 62 2503
G 62 2516
A 62 2528
T 62 2538
C 62 2550
G 62 2563
A 62 2575
A 62 2587
C 62 2598
T 62 2610
T 62 2623
C 62 2635
T 62 2647
T 62 2659
A 62 2670
A 62 2682
T 62 2693
C 62 2706
G 62 2719
T 62 2730
A 62 2741
T 62 2753
T 62 2765
A 62 2776
T 62 2788
C 62 2800
T 62 2813
A 62 2824
T 62 2836
T 62 2848
A 62 2859
G 59 2872
A 62 2884
T 62 2896
A 62 2907
T 59 2918
G 62 2931
C 62 2943
A 62 2954
T 62 2966
T 62 2979
T 62 2991
T 62 3004
C 62 3016
T 59 3028
A 62 3039
A 62 3050
C 62 3062
A 62 3073
T 62 3085
T 62 3098
T 62 3110
G 62 3123
A 62 3135
C 62 3147
T 62 3159
C 62 3171
C 62 3183
G 62 3195
T 62 3208
A 62 3219
C 62 3231
C 62 3243
A 62 3253
C 62 3265
G 62 3277
G 62 3290
A 62 3304
A 62 3316
G 62 3327
A 62 3340
A 62 3351
G 62 3363
T 62 3374
G 62 3387
A 62 3399
G 62 3411
T 62 3423
T 62 3435
G 62 3448
T 62 3459
A 62 3470
C 62 3482
A 62 3493
C 62 3505
T 62 3518
T 62 3530
G 62 3542
A 62 3556
A 62 3567
C 62 3579
A 62 3590
A 62 3601
A 62 3613
A 62 3625
A 62 3637
C 62 3649
C 62 3660
C 62 3673
A 59 3683
T 62 3696
G 62 3708
A 62 3721
A 62 3733
G 62 3745
T 62 3757
C 62 3769
A 62 3780
A 62 3791
G 62 3804
A 62 3816
A 62 3828
A 62 3839
A 62 3851
T 62 3862
G 62 3875
G 62 3888
G 62 3900
T 62 3911
T 62 3924
G 62 3936
A 62 3948
T 62 3959
A 62 3971
A 62 3982
T 62 3994
C 62 4007
G 62 4020
A 62 4032
T 62 4043
T 62 4056
A 62 4067
A 62 4078
T 62 4090
A 62 4101
T 62 4113
A 62 4124
G 62 4138
A 62 4150
T 62 4161
T 62 4174
C 62 4186
T 62 4198
T 62 4211
C 62 4223
T 62 4235
T 62 4247
G 62 4259
G 62 4272
T 62 4284
T 62 4296
G 62 4308
A 62 4320
G 62 4332
A 62 4344
C 62 4355
C 62 4367
A 62 4377
C 62 4389
A 62 4400
T 62 4413
A 62 4424
T 62 4437
A 62 4448
A 62 4460
A 62 4472
A 62 4484
A 62 4496
T 62 4508
G 62 4520
A 62 4532
C 62 4544
A 62 4555
T 62 4567
T 62 4580
G 62 4592
C 62 4605
C 62 4617
A 62 4628
G 62 4641
A 62 4653
A 62 4665
A 62 4677
T 62 4688
T 62 4700
G 62 4712
A 62 4725
G 62 4737
A 62 4750
A 62 4761
G 62 4773
G 62 4786
T 62 4797
A 62 4808
A 62 4820
A 62 4831
A 62 4843
T 62 4855
T 62 4867
T 62 4879
C 62 4891
C 62 4904
A 54 4914
T 62 4926
T 62 4939
T 62 4951
A 62 4962
T 62 4974
A 62 4985
C 62 4997
A 62 5008
T 62 5020
C 62 5033
A 62 5044
A 62 5056
A 62 5068
A 62 5080
A 62 5092
G 62 5105
G 62 5117
A 62 5129
C 62 5140
A 62 5151
T 62 5163
C 62 5175
C 62 5188
C 62 5200
T 62 5213
T 62 5225
T 62 5238
T 62 5250
G 62 5262
A 62 5274
G 62 5286
G 62 5298
C 62 5310
T 62 5322
A 62 5333
G 62 5345
A 62 5357
A 62 5369
T 62 5380
A 62 5392
G 62 5404
A 62 5417
T 62 5428
T 62 5440
T 62 5452
G 62 5465
C 62 5477
C 62 5489
T 62 5502
T 62 5514
T 62 5526
A 62 5537
T 62 5549
A 62 5560
C 62 5571
C 62 5584
T 62 5596
A 62 5607
A 62 5620
C 62 5632
A 62 5643
G 62 5655
A 62 5668
A 62 5680
T 62 5692
G 62 5704
C 62 5716
G 62 5729
G 62 5742
G 62 5754
G 62 5766
A 62 5779
A 62 5790
G 62 5802
G 62 5815
G 62 5827
T 62 5839
C 62 5850
T 62 5863
T 62 5875
T 62 5887
G 62 5899
A 62 5912
A 62 5923
A 62 5935
A 62 5946
G 62 5959
C 62 5970
C 62 5982
A 62 5993
T 62 6006
A 62 6017
A 62 6029
G 62 6042
A 62 6054
T 62 6065
A 62 6077
A 62 6089
C 62 6101
G 62 6114
C 62 6126
C 62 6138
A 62 6149
A 62 6161
A 62 6173
A 62 6186
T 62 6197
C 62 6209
T 62 6222
T 62 6234
T 62 6247
A 62 6258
T 62 6269
A 62 6280
A 62 6292
A 62 6304
A 62 6317
A 62 6328
A 62 6340
G 54 6353
T 62 6364
T 62 6376
T 62 6388
A 62 6399
A 62 6411
C 62 6423
T 54 6436
A 54 6446
A 62 6459
A 62 6471
T 62 6483
A 62 6495
T 62 6506
T 62 6519
C 62 6532
T 62 6544
A 62 6555
A 62 6567
T 62 6579
T 62 6592
T 62 6604
T 62 6617
A 62 6628
C 62 6639
G 62 6653
T 62 6665
A 62 6676
G 62 6688
A 62 6701
A 62 6713
A 62 6725
T 62 6736
A 62 6747
A 62 6760
A 62 6772
T 62 6784
G 62 6797
C 62 6809
G 62 6822
T 62 6834
T 62 6847
C 62 6859
A 62 6869
A 62 6881
G 62 6894
A 62 6906
A 62 6918
A 62 6930
C 62 6942
A 62 6953
C 62 6965
T 62 6978
C 62 6990
T 62 7003
A 62 7015
T 62 7027
A 62 7038
A 62 7050
G 62 7063
A 62 7076
T 62 7087
G 62 7100
T 62 7111
T 62 7124
G 62 7137
A 62 7149
T 62 7160
C 62 7173
G 62 7186
T 62 7198
A 62 7210
A 58 7222
A 58 7234
T 58 7245
G 58 7258
A 58 7270
G 58 7283
A 58 7296
G 58 7308
G 58 7321
A 58 7333
T 42 7343
T 58 7356
G 58 7369
G 54 7382
T 58 7393
T 58 7406
G 58 7419
C 58 7431
A 58 7442
A 58 7454
A 58 7466
G 58 7478
A 58 7491
A 58 7503
A 58 7515
A 58 7527
A 58 7540
A 58 7551
G 58 7564
A 58 7575
A 58 7588
A 58 7599
A 58 7611
T 58 7622
G 58 7636
G 58 7649
A 54 7661
T 45 7672
T 58 7685
C 58 7697
A 54 7708
T 58 7720
A 58 7732
T 58 7744
T 58 7758
C 58 7770
A 42 7781
C 58 7793
A 54 7804
T 58 7817
A 58 7829
C 58 7841
C 58 7855
T 58 7867
G 58 7880
G 58 7894
A 58 7906
A 58 7919
A 53 7931
T 51 7942
T 53 7954
A 58 7966
T 58 7978
A 58 7989
T 58 8001
A 53 8013
A 58 8026
G 58 8039
A 58 8052
A 58 8065
C 51 8076
A 51 8087
A 58 8100
G 58 8113
A 58 8126
A 53 8139
T 53 8149
A 58 8161
A 58 8174
T 58 8186
C 58 8199
T 58 8212
T 58 8225
T 58 8238
G 58 8250
A 54 8263
T 41 8274
T 58 8288
C 54 8300
C 58 8312
T 58 8324
T 58 8337
T 58 8350
T 58 8363
T 46 8376
A 46 8387
G 53 8400
A 58 8411
A 58 8423
A 58 8436
A 58 8448
A 58 8460
T 53 8472
A 58 8483
G 58 8497
A 58 8509
A 58 8522
A 51 8534
T 58 8547
G 58 8559
G 51 8574
A 47 8586
T 39 8597
T 58 8611
T 58 8623
T 58 8636
T 58 8649
T 58 8662
T 58 8675
G 58 8687
G 49 8701
A 58 8714
A 53 8726
T 53 8737
A 50 8749
A 58 8761
A 58 8774
A 58 8786
A 58 8798
G 53 8812
A 58 8825
C 49 8837
T 53 8850
A 54 8861
T 54 8874
T 51 8888
C 54 8900
C 35 8914
A 32 8924
A 54 8937
T 54 8950
T 46 8964
A 53 8975
T 54 8988
G 54 9002
A 54 9015
T 45 9027
A 54 9040
C 53 9052
T 54 9066
C 53 9079
A 53 9091
T 53 9104
A 53 9115
A 54 9129
A 52 9142
G 54 9155
A 54 9168
A 54 9180
A 53 9194
G 53 9207
A 54 9220
A 52 9232
T 42 9244
C 53 9257
G 54 9270
T 31 9284
A 54 9297
A 53 9309
T 53 9322
A 54 9335
A 54 9348
A 52 9360
T 53 9373
G 54 9386
C 42 9399
A 30 9411
A 54 9423
A 54 9437
G 52 9450
A 46 9464
C 41 9476
G 53 9490
A 53 9503
G 35 9516
G 53 9529
C 53 9543
A 52 9556
T 53 9568
C 53 9581
T 53 9595
T 53 9609
T 53 9623
C 45 9635
A 53 9647
C 40 9660
C 33 9673
C 32 9686
A 28 9697
A 52 9711
T 45 9724
A 42 9737
C 47 9751
C 51 9763
G 53 9776
A 51 9790
A 51 9804
G 32 9816
T 26 9831
G 46 9843
T 33 9856
T 46 9869
T 51 9883
G 51 9896
A 51 9909
A 43 9923
C 51 9935
T 42 9949
A 37 9962
A 35 9973
G 45 9988
A 42 10002
T 43 10015
T 36 10030
T 35 10040
C 42 10055
C 43 10067
A 29 10079
G 51 10093
A 48 10107
T 34 10120
G 46 10133
G 48 10148
G 36 10159
T 18 10176
G 38 10187
G 48 10201
G 46 10215
G 48 10229
T 31 10244
A 42 10257
A 36 10269
G 41 10284
G 46 10297
A 31 10311
A 42 10324
T 32 10337
T 43 10350
A 43 10364
A 46 10377
T 43 10390
A 42 10402
T 42 10417
A 43 10430
T 41 10443
C 42 10457
T 37 10472
A 34 10484
A 46 10497
C 31 10511
A 32 10524
C 39 10538
A 41 10551
T 41 10564
A 31 10577
A 39 10591
T 31 10605
T 48 10619
T 36 10633
A 43 10646
A 48 10659
A 38 10671
T 31 10686
G 46 10700
T 31 10713
A 31 10725
A 39 10739
G 32 10753
A 41 10766
A 32 10780
T 29 10792
T 48 10806
T 42 10819
G 44 10834
T 32 10849
C 44 10861
T 44 10876
T 25 10888
C 36 10902
T 26 10917
A 25 10928
A 48 10941
A 48 10954
A 48 10968
A 48 10981
A 42 10994
G 38 11008
G 42 11022
A 42 11036
A 48 11049
A 37 11061
T 32 11074
A 37 11088
T 32 11100
T 33 11112
G 31 11126
A 24 11146
T 9 11157
G 24 11168
T 8 11178
G 10 11189
A 17 11208
A 18 11217
T 10 11237
A 20 11250
G 22 11264
A 21 11280
T 32 11293
C 23 11307
G 32 11323
A 14 11335
A 26 11344
END_DNA

END_SEQUENCE
```
