## Supplementary material for "Identification and characterization of *Gypsophila paniculata* color morphs in Sleeping Bear Dunes National Lakeshore, MI, USA": Raw sequence files, alignment files: SEQ_LM40G6_PMorph12_MatKR_7-21-2017_2017-07-21_BCG.phd.1

```
BEGIN_SEQUENCE SEQ_LM40G6_MatKR_7-21-2017_2017-07-21_BCG

BEGIN_COMMENT

CHROMAT_FILE: SEQ_LM40G6_MatKR_7-21-2017_2017-07-21_BCG.ab1
BASECALLER_VERSION: KB 1.4.1.8
TRACE_PROCESSOR_VERSION: KB 1.4.1.8
QUALITY_LEVELS: 99
TIME: Mon Jul 24 09:44:19 2017
TRACE_ARRAY_MIN_INDEX: 0
TRACE_ARRAY_MAX_INDEX: 15376
TRIM: -1 -1 -1.000000e+000
TRACE_PEAK_AREA_RATIO: -1.000000e+000
CHEM: term
DYE: big
END_COMMENT

BEGIN_DNA
C 5 2
G 5 13
G 4 25
G 4 34
G 4 49
G 5 59
A 5 80
G 4 88
G 5 101
T 4 117
A 5 126
A 4 137
T 5 152
A 7 161
C 25 172
T 58 189
T 58 205
T 12 220
A 21 230
G 28 241
T 34 258
C 41 269
G 26 284
A 27 295
T 24 305
A 17 314
C 30 324
A 5 331
A 6 340
A 12 354
C 25 367
T 54 378
C 54 393
T 62 405
T 62 419
T 62 432
T 62 445
T 62 458
T 62 470
C 62 481
T 62 492
T 62 504
G 62 518
A 59 530
A 59 538
G 59 551
A 62 562
A 59 572
C 59 582
C 62 593
G 62 606
C 62 619
T 59 632
A 49 642
T 59 654
A 51 664
A 62 675
T 62 687
A 62 697
A 62 709
T 59 720
G 59 735
A 62 747
G 62 760
A 62 772
A 62 783
A 62 793
G 62 806
A 59 817
T 43 826
T 62 838
T 62 850
C 62 862
G 62 876
G 59 890
C 62 901
A 59 911
T 62 922
A 62 933
T 62 944
A 59 955
C 59 967
A 46 977
C 54 989
C 62 1002
C 59 1014
A 49 1024
A 62 1035
A 62 1047
T 62 1059
C 62 1072
G 62 1085
A 62 1097
T 59 1108
T 59 1121
A 62 1131
A 62 1142
T 62 1154
A 62 1165
A 62 1176
T 62 1188
A 62 1199
T 59 1210
C 59 1224
A 59 1234
G 59 1248
A 62 1260
A 62 1272
T 62 1283
C 62 1295
C 62 1307
G 62 1321
A 62 1332
T 62 1344
A 62 1355
A 62 1366
A 62 1378
T 62 1389
C 62 1401
G 62 1415
A 62 1427
T 62 1438
C 62 1450
C 59 1462
A 49 1472
G 62 1485
A 62 1497
C 62 1509
C 62 1521
G 62 1533
A 62 1546
C 62 1558
T 62 1570
T 62 1582
A 62 1593
C 62 1605
T 59 1617
A 62 1627
A 62 1639
T 62 1651
A 59 1663
G 62 1676
G 62 1689
A 59 1701
T 59 1711
G 54 1725
C 62 1736
C 62 1748
C 62 1760
T 62 1773
A 62 1784
A 62 1796
T 62 1808
C 62 1820
C 62 1832
G 62 1845
T 62 1857
T 62 1870
A 62 1881
C 62 1891
A 62 1901
A 62 1913
A 62 1924
A 62 1937
T 62 1948
T 62 1960
G 62 1973
C 62 1985
G 62 1998
C 62 2010
T 62 2023
T 62 2035
T 62 2047
A 62 2058
G 62 2070
C 62 2082
C 59 2094
A 62 2104
A 62 2116
C 62 2127
G 62 2139
A 62 2152
T 62 2164
C 62 2176
C 59 2188
A 62 2198
A 62 2210
T 62 2222
C 62 2234
A 59 2245
G 62 2258
A 62 2271
G 62 2283
G 62 2295
A 59 2308
C 59 2318
T 62 2330
A 62 2341
A 62 2353
T 62 2365
T 62 2377
G 62 2390
G 62 2404
A 62 2416
A 62 2427
T 62 2438
T 62 2450
T 62 2462
T 62 2474
A 59 2485
G 62 2498
G 62 2511
A 62 2523
T 59 2533
C 62 2545
G 62 2558
A 62 2570
A 62 2581
C 62 2593
T 62 2605
T 62 2617
C 62 2630
T 62 2642
T 62 2654
A 62 2665
A 62 2676
T 62 2688
C 62 2700
G 62 2713
T 62 2725
A 62 2736
T 62 2748
T 62 2760
A 62 2771
T 62 2782
C 62 2795
T 62 2807
A 62 2818
T 62 2830
T 62 2843
A 62 2854
G 59 2867
A 62 2879
T 62 2890
A 62 2902
T 62 2913
G 62 2926
C 62 2938
A 62 2949
T 62 2961
T 62 2974
T 62 2986
T 62 2999
C 62 3011
T 62 3023
A 62 3033
A 62 3045
C 62 3057
A 59 3068
T 62 3080
T 62 3093
T 62 3105
G 62 3118
A 62 3130
C 62 3141
T 62 3154
C 62 3166
C 62 3178
G 62 3190
T 62 3203
A 62 3214
C 62 3226
C 62 3238
A 59 3248
C 62 3260
G 62 3272
G 62 3285
A 59 3299
A 62 3310
G 62 3322
A 62 3335
A 62 3346
G 62 3358
T 62 3370
G 62 3382
A 62 3394
G 62 3406
T 62 3418
T 62 3430
G 62 3443
T 62 3454
A 62 3465
C 62 3477
A 62 3487
C 62 3499
T 62 3512
T 62 3525
G 62 3537
A 62 3551
A 62 3562
C 62 3574
A 62 3585
A 62 3596
A 62 3608
A 62 3620
A 62 3632
C 62 3644
C 62 3655
C 62 3668
A 59 3678
T 62 3691
G 62 3703
A 62 3716
A 62 3728
G 62 3740
T 62 3752
C 62 3764
A 62 3775
A 62 3786
G 62 3799
A 62 3811
A 62 3823
A 62 3834
A 62 3846
T 62 3857
G 62 3870
G 62 3883
G 62 3895
T 62 3907
T 62 3919
G 62 3931
A 62 3944
T 62 3954
A 62 3966
A 62 3978
T 62 3989
C 62 4002
G 62 4015
A 62 4027
T 62 4038
T 62 4051
A 62 4062
A 62 4074
T 62 4085
A 62 4097
T 62 4108
A 59 4120
G 62 4133
A 62 4145
T 62 4157
T 62 4169
C 62 4181
T 62 4193
T 62 4206
C 62 4218
T 62 4230
T 62 4242
G 62 4255
G 62 4267
T 62 4279
T 62 4291
G 62 4303
A 62 4315
G 62 4327
A 62 4339
C 62 4350
C 62 4362
A 59 4373
C 62 4385
A 59 4396
T 62 4408
A 62 4420
T 62 4432
A 59 4444
A 62 4456
A 62 4468
A 62 4480
A 62 4492
T 62 4503
G 62 4516
A 62 4528
C 62 4540
A 62 4551
T 62 4563
T 62 4575
G 62 4588
C 62 4600
C 59 4613
A 59 4624
G 62 4636
A 62 4649
A 62 4661
A 62 4672
T 62 4684
T 62 4696
G 62 4708
A 62 4721
G 62 4733
A 62 4745
A 62 4757
G 62 4769
G 62 4782
T 62 4793
A 62 4804
A 62 4816
A 62 4827
A 62 4839
T 62 4851
T 62 4863
T 62 4875
C 62 4887
C 54 4900
A 54 4910
T 62 4922
T 62 4935
T 62 4948
A 62 4958
T 62 4970
A 62 4981
C 62 4993
A 62 5004
T 62 5017
C 62 5029
A 62 5040
A 62 5052
A 62 5064
A 62 5076
A 62 5088
G 62 5101
G 62 5113
A 62 5125
C 62 5136
A 62 5147
T 62 5159
C 62 5172
C 62 5184
C 62 5197
T 62 5209
T 62 5222
T 62 5235
T 62 5247
G 62 5259
A 62 5271
G 62 5282
G 62 5295
C 62 5306
T 62 5319
A 62 5329
G 62 5342
A 62 5354
A 62 5366
T 62 5377
A 62 5389
G 62 5401
A 62 5414
T 62 5425
T 62 5437
T 62 5449
G 62 5462
C 62 5474
C 62 5486
T 62 5499
T 62 5511
T 62 5523
A 62 5534
T 62 5546
A 62 5557
C 62 5569
C 62 5581
T 62 5594
A 62 5605
A 62 5617
C 62 5629
A 62 5640
G 62 5653
A 62 5666
A 62 5677
T 62 5689
G 62 5701
C 62 5713
G 62 5726
G 62 5739
G 62 5751
G 62 5763
A 62 5777
A 62 5788
G 62 5800
G 62 5812
G 62 5825
T 62 5836
C 62 5848
T 62 5860
T 62 5873
T 62 5885
G 62 5897
A 62 5910
A 62 5921
A 62 5933
A 62 5945
G 62 5957
C 62 5968
C 62 5981
A 62 5991
T 62 6004
A 62 6015
A 62 6027
G 62 6040
A 62 6053
T 62 6064
A 62 6075
A 62 6087
C 62 6099
G 62 6112
C 62 6124
C 54 6137
A 62 6147
A 62 6159
A 62 6172
A 62 6184
T 62 6196
C 62 6208
T 62 6220
T 62 6233
T 62 6245
A 62 6256
T 62 6268
A 62 6279
A 58 6291
A 58 6303
A 58 6315
A 58 6327
A 58 6339
G 58 6352
T 58 6363
T 58 6375
T 58 6387
A 58 6398
A 58 6410
C 58 6422
T 58 6435
A 58 6446
A 58 6458
A 58 6471
T 58 6483
A 58 6494
T 58 6506
T 58 6518
C 58 6531
T 58 6544
A 58 6555
A 58 6567
T 58 6579
T 58 6592
T 58 6604
T 58 6616
A 58 6627
C 58 6639
G 58 6652
T 58 6664
A 58 6676
G 58 6688
A 58 6701
A 58 6713
A 58 6725
T 58 6736
A 58 6747
A 58 6760
A 58 6773
T 58 6786
G 58 6799
C 58 6813
G 58 6827
T 58 6842
T 58 6856
C 51 6872
A 51 6885
A 58 6899
G 58 6913
A 36 6928
A 58 6938
A 58 6948
A 38 6958
C 58 6972
A 44 6986
C 58 7002
T 26 7015
T 19 7024
C 33 7035
T 51 7051
A 49 7064
T 53 7079
A 32 7092
A 41 7106
G 19 7116
G 17 7126
A 48 7137
T 29 7151
G 52 7164
T 9 7176
T 54 7186
T 35 7196
G 38 7209
A 49 7225
T 32 7239
C 41 7253
G 19 7263
G 32 7273
T 34 7284
A 32 7294
A 54 7305
A 54 7315
A 35 7326
T 23 7341
G 28 7351
G 9 7365
A 28 7373
G 10 7382
G 11 7393
A 37 7404
G 17 7414
G 40 7426
G 24 7438
A 16 7446
A 26 7456
T 30 7469
T 31 7479
T 7 7490
G 9 7495
G 54 7510
G 17 7525
T 8 7539
T 6 7549
G 18 7558
T 6 7569
C 5 7577
C 6 7592
A 5 7606
A 6 7618
A 5 7636
G 5 7645
G 8 7654
G 6 7664
A 14 7684
A 9 7699
A 9 7717
A 7 7731
A 9 7742
A 9 7755
G 6 7766
G 8 7778
G 6 7789
A 6 7796
A 12 7807
A 19 7824
A 7 7837
T 6 7844
G 22 7861
G 29 7876
G 12 7891
A 11 7899
G 8 7906
A 6 7915
T 8 7920
T 23 7930
T 19 7941
T 6 7951
C 13 7958
T 6 7964
C 9 7971
T 6 7981
A 6 7989
T 6 7997
T 9 8008
T 9 8019
T 17 8030
T 24 8040
T 9 8051
C 7 8057
C 15 8069
C 15 8080
C 10 8091
A 6 8099
C 7 8110
T 9 8118
T 9 8131
C 6 8142
T 6 8151
C 15 8160
C 21 8171
C 11 8182
G 7 8199
G 10 8211
T 8 8218
G 38 8229
G 46 8239
G 31 8249
A 9 8259
G 11 8270
A 23 8281
A 16 8292
T 22 8306
T 24 8316
T 31 8326
T 43 8337
T 38 8347
T 31 8358
T 31 8368
T 29 8378
T 32 8389
T 26 8399
T 19 8409
T 9 8420
T 5 8430
G 5 8437
G 7 8450
G 6 8463
A 5 8479
C 5 8489
C 6 8501
C 5 8513
C 5 8525
C 5 8537
A 5 8548
G 5 8555
G 6 8566
A 9 8579
G 6 8588
A 8 8598
A 11 8616
A 11 8636
C 4 8658
C 28 8670
C 36 8682
C 19 8695
T 7 8705
C 10 8717
T 21 8727
G 10 8740
G 13 8752
A 7 8764
G 8 8770
G 6 8781
A 8 8791
A 7 8805
C 9 8823
C 13 8838
C 25 8854
C 24 8869
C 8 8885
T 7 8892
C 9 8900
T 10 8908
T 32 8922
T 37 8935
T 39 8948
T 33 8962
T 7 8975
G 4 8991
G 4 9002
A 7 9016
G 4 9028
A 4 9045
A 4 9070
A 4 9087
A 4 9096
A 9 9112
A 4 9127
T 4 9137
T 4 9152
G 4 9172
A 4 9179
C 4 9208
G 5 9221
A 4 9234
G 5 9241
A 5 9255
G 14 9264
G 25 9275
G 22 9286
G 20 9297
G 33 9308
G 21 9319
G 19 9330
G 12 9340
T 5 9352
T 10 9364
T 19 9376
T 24 9387
T 26 9399
T 28 9411
T 47 9422
T 28 9434
T 29 9446
T 29 9458
T 23 9469
T 14 9481
G 7 9490
T 7 9502
G 8 9511
G 14 9522
G 10 9532
G 16 9543
G 15 9553
G 25 9564
G 14 9575
G 15 9585
G 6 9596
A 7 9614
A 3 9634
A 4 9662
A 5 9699
G 3 9725
A 3 9729
G 3 9754
A 9 9762
G 7 9778
G 7 9789
C 5 9796
A 9 9810
C 4 9826
G 3 9836
C 3 9855
A 3 9860
C 3 9885
T 3 9895
T 5 9914
C 3 9933
T 3 9964
C 3 9967
T 5 9992
A 5 10002
C 5 10007
T 6 10021
C 7 10034
T 11 10043
C 9 10055
T 6 10063
C 17 10074
C 29 10087
C 18 10100
C 28 10114
C 16 10127
C 19 10140
C 16 10154
A 6 10169
C 6 10180
T 7 10194
T 6 10216
G 4 10226
A 4 10244
G 4 10249
T 4 10268
G 4 10271
A 6 10280
G 6 10298
G 7 10309
A 9 10320
G 8 10330
A 7 10344
G 6 10361
C 3 10382
A 3 10386
G 5 10397
C 13 10404
C 13 10429
C 3 10439
C 5 10466
C 5 10492
C 2 10533
A 2 10539
A 3 10547
C 3 10566
A 12 10578
G 1 10590
A 3 10618
G 1 10643
A 4 10656
G 5 10669
A 9 10681
G 5 10704
A 5 10722
G 3 10747
A 6 10756
A 9 10768
G 4 10784
C 5 10791
G 4 10809
C 14 10821
G 7 10834
C 11 10851
C 6 10864
T 4 10885
C 7 10894
T 7 10917
T 5 10938
A 7 10953
T 5 10971
A 6 10992
T 4 11002
T 4 11024
A 7 11031
T 5 11056
G 3 11083
T 5 11098
G 8 11119
G 5 11144
A 3 11172
G 5 11181
G 4 11206
A 4 11220
A 6 11251
G 4 11258
G 4 11281
A 12 11292
G 9 11305
G 6 11316
A 9 11334
G 12 11350
A 8 11363
G 11 11377
A 4 11396
G 6 11403
G 16 11430
G 17 11443
G 5 11469
A 2 11503
G 2 11519
C 2 11540
T 3 11575
T 3 11605
T 3 11631
C 3 11652
T 10 11661
C 4 11701
T 5 11708
T 6 11720
C 5 11738
T 6 11748
C 6 11763
T 1 11795
C 5 11813
C 14 11837
C 19 11862
C 6 11887
A 4 11894
A 4 11915
C 6 11924
A 5 11943
C 2 11966
A 8 11991
A 17 12015
A 17 12039
A 6 12063
G 7 12077
G 7 12096
A 4 12138
G 2 12150
G 5 12182
G 3 12228
T 2 12247
G 10 12271
T 7 12290
G 8 12314
T 5 12327
G 4 12345
T 5 12374
G 4 12380
A 10 12398
T 5 12420
G 5 12454
A 9 12466
A 6 12479
T 6 12506
C 5 12526
T 5 12540
A 9 12568
C 7 12578
A 18 12590
T 6 12610
T 5 12637
T 2 12673
A 1 12725
T 2 12731
C 7 12750
T 7 12782
A 6 12796
C 7 12812
T 4 12820
A 12 12840
T 6 12864
C 10 12879
A 6 12908
C 6 12922
G 6 12972
A 3 12974
C 6 13002
G 19 13032
C 3 13063
G 5 13118
T 1 13180
G 3 13211
T 3 13251
G 3 13290
T 3 13326
G 1 13360
C 1 13373
T 2 13435
G 3 13475
T 3 13520
G 4 13564
C 2 13601
A 2 13661
G 1 13663
A 5 13776
T 3 13831
A 5 13881
T 5 13925
G 4 13935
A 8 13978
C 4 13990
T 12 14034
A 8 14063
C 14 14130
T 10 14157
A 17 14203
C 12 14240
T 7 14286
C 6 14300
A 4 14363
C 7 14370
END_DNA

END_SEQUENCE
```
