## Supplementary material for "Identification and characterization of *Gypsophila paniculata* color morphs in Sleeping Bear Dunes National Lakeshore, MI, USA": Raw sequence files, alignment files: SEQ_LM40G7_PMorph15_MatKR_7-21-2017_2017-07-21_BCG.phd.1

```
BEGIN_SEQUENCE SEQ_LM40G7_MatKR_7-21-2017_2017-07-21_BCG

BEGIN_COMMENT

CHROMAT_FILE: SEQ_LM40G7_MatKR_7-21-2017_2017-07-21_BCG.ab1
BASECALLER_VERSION: KB 1.4.1.8
TRACE_PROCESSOR_VERSION: KB 1.4.1.8
QUALITY_LEVELS: 99
TIME: Mon Jul 24 09:44:19 2017
TRACE_ARRAY_MIN_INDEX: 0
TRACE_ARRAY_MAX_INDEX: 15329
TRIM: -1 -1 -1.000000e+000
TRACE_PEAK_AREA_RATIO: -1.000000e+000
CHEM: term
DYE: big
END_COMMENT

BEGIN_DNA
G 5 2
T 5 14
A 5 24
T 5 33
T 5 43
G 6 52
G 4 59
A 8 70
A 11 78
A 7 87
A 5 99
T 4 109
A 4 124
A 4 134
T 10 149
A 4 161
C 9 169
T 9 185
T 12 201
T 6 218
A 6 230
G 6 238
T 9 256
C 10 267
G 9 282
A 7 295
T 9 304
A 10 313
C 21 323
A 12 333
A 31 340
A 58 352
C 52 364
T 58 377
C 53 391
T 62 403
T 62 418
T 62 431
T 62 444
T 62 456
T 62 469
C 56 480
T 62 491
T 29 504
G 33 517
A 14 530
A 10 539
G 10 550
A 32 561
A 25 571
C 56 582
C 54 592
G 62 605
C 62 618
T 47 631
A 42 642
T 62 653
A 51 663
A 62 675
T 59 686
A 43 696
A 59 707
T 59 720
G 59 735
A 62 747
G 62 760
A 62 772
A 62 782
A 62 793
G 59 806
A 62 816
T 49 826
T 62 838
T 62 850
C 62 863
G 62 876
G 59 890
C 62 901
A 62 911
T 62 923
A 62 933
T 62 945
A 62 956
C 59 968
A 49 977
C 62 990
C 62 1002
C 59 1015
A 59 1024
A 62 1036
A 62 1048
T 62 1060
C 62 1073
G 62 1086
A 62 1098
T 62 1109
T 59 1122
A 62 1132
A 62 1143
T 62 1154
A 62 1166
A 62 1177
T 62 1189
A 62 1200
T 59 1212
C 59 1225
A 59 1235
G 59 1249
A 62 1261
A 62 1273
T 62 1284
C 62 1296
C 62 1309
G 62 1322
A 62 1334
T 62 1345
A 62 1356
A 62 1367
A 62 1379
T 62 1390
C 62 1403
G 62 1417
A 62 1429
T 62 1440
C 62 1452
C 59 1464
A 59 1474
G 62 1487
A 62 1500
C 62 1511
C 62 1523
G 62 1536
A 62 1548
C 62 1560
T 62 1572
T 62 1585
A 62 1595
C 62 1607
T 59 1619
A 62 1630
A 62 1642
T 62 1654
A 59 1665
G 62 1678
G 62 1692
A 59 1704
T 59 1714
G 62 1727
C 62 1739
C 62 1751
C 62 1763
T 62 1776
A 62 1787
A 62 1799
T 62 1811
C 62 1823
C 62 1835
G 62 1848
T 62 1861
T 62 1873
A 62 1884
C 62 1895
A 62 1905
A 62 1916
A 62 1928
A 62 1940
T 62 1951
T 62 1964
G 62 1977
C 62 1989
G 62 2002
C 62 2014
T 62 2026
T 62 2039
T 62 2051
A 62 2062
G 62 2073
C 62 2086
C 59 2098
A 62 2108
A 62 2120
C 62 2132
G 62 2144
A 62 2156
T 62 2168
C 62 2181
C 62 2192
A 62 2203
A 62 2214
T 62 2226
C 62 2239
A 59 2250
G 59 2263
A 62 2275
G 62 2287
G 62 2300
A 59 2313
C 59 2323
T 62 2335
A 62 2346
A 62 2358
T 62 2370
T 62 2382
G 62 2395
G 62 2409
A 62 2421
A 62 2432
T 62 2443
T 62 2455
T 62 2467
T 62 2479
A 59 2490
G 62 2503
G 62 2516
A 62 2528
T 62 2538
C 62 2550
G 62 2563
A 62 2575
A 62 2587
C 62 2598
T 62 2611
T 62 2623
C 62 2635
T 62 2647
T 62 2660
A 62 2671
A 62 2682
T 62 2694
C 62 2706
G 62 2719
T 62 2731
A 62 2742
T 62 2753
T 62 2766
A 62 2776
T 62 2788
C 62 2801
T 62 2813
A 62 2824
T 62 2836
T 62 2849
A 59 2860
G 62 2873
A 62 2885
T 62 2897
A 62 2908
T 62 2919
G 62 2932
C 62 2944
A 62 2955
T 62 2967
T 62 2980
T 62 2992
T 62 3005
C 62 3017
T 59 3029
A 62 3040
A 62 3051
C 62 3063
A 62 3074
T 62 3086
T 62 3099
T 62 3112
G 62 3124
A 62 3137
C 62 3148
T 62 3160
C 62 3172
C 62 3184
G 62 3196
T 59 3209
A 62 3221
C 62 3232
C 59 3244
A 59 3254
C 62 3267
G 62 3279
G 62 3291
A 59 3305
A 62 3317
G 62 3329
A 62 3341
A 62 3353
G 62 3365
T 62 3376
G 62 3389
A 62 3401
G 62 3413
T 62 3425
T 62 3437
G 62 3449
T 62 3461
A 62 3472
C 62 3483
A 62 3494
C 62 3506
T 62 3519
T 62 3532
G 62 3544
A 62 3557
A 62 3569
C 62 3581
A 62 3591
A 62 3603
A 62 3615
A 62 3627
A 62 3639
C 62 3650
C 62 3662
C 59 3675
A 59 3685
T 62 3698
G 62 3710
A 62 3723
A 62 3735
G 62 3747
T 62 3759
C 62 3771
A 62 3782
A 62 3793
G 62 3806
A 62 3818
A 62 3830
A 62 3841
A 62 3853
T 62 3864
G 62 3877
G 62 3889
G 62 3902
T 62 3914
T 62 3926
G 62 3938
A 62 3950
T 62 3961
A 62 3973
A 62 3984
T 62 3996
C 62 4009
G 62 4022
A 62 4034
T 62 4045
T 62 4058
A 62 4069
A 62 4080
T 62 4092
A 62 4104
T 62 4115
A 62 4127
G 62 4140
A 62 4152
T 62 4164
T 62 4176
C 62 4188
T 62 4200
T 62 4213
C 62 4225
T 62 4237
T 62 4249
G 62 4261
G 62 4274
T 62 4286
T 62 4298
G 62 4310
A 62 4322
G 62 4334
A 62 4346
C 62 4357
C 62 4369
A 62 4379
C 62 4392
A 62 4403
T 62 4415
A 62 4426
T 62 4439
A 62 4450
A 62 4462
A 62 4474
A 62 4487
A 62 4499
T 62 4510
G 62 4522
A 62 4535
C 62 4546
A 62 4557
T 62 4569
T 62 4582
G 62 4594
C 62 4607
C 62 4619
A 59 4630
G 62 4643
A 62 4655
A 62 4667
A 62 4679
T 62 4690
T 62 4702
G 62 4715
A 62 4727
G 62 4740
A 62 4752
A 62 4764
G 62 4776
G 62 4788
T 62 4799
A 62 4810
A 62 4822
A 62 4833
A 62 4845
T 62 4857
T 62 4869
T 62 4882
C 62 4894
C 59 4906
A 59 4916
T 62 4929
T 62 4941
T 62 4954
A 62 4965
T 62 4976
A 62 4987
C 62 4999
A 62 5011
T 62 5023
C 59 5035
A 62 5046
A 62 5058
A 62 5070
A 62 5083
A 62 5094
G 62 5107
G 62 5119
A 62 5131
C 62 5142
A 62 5153
T 62 5165
C 62 5178
C 62 5190
C 62 5202
T 62 5215
T 62 5228
T 62 5240
T 62 5252
G 62 5264
A 62 5276
G 62 5288
G 62 5300
C 62 5312
T 59 5324
A 59 5335
G 62 5347
A 62 5360
A 62 5371
T 62 5383
A 62 5394
G 62 5407
A 62 5419
T 62 5430
T 62 5442
T 62 5455
G 62 5467
C 62 5479
C 62 5491
T 62 5504
T 62 5516
T 62 5529
A 62 5540
T 62 5551
A 62 5562
C 62 5574
C 62 5586
T 62 5599
A 62 5610
A 62 5622
C 62 5635
A 62 5645
G 62 5658
A 62 5670
A 62 5683
T 62 5694
G 62 5706
C 62 5718
G 62 5731
G 62 5744
G 62 5756
G 62 5768
A 62 5781
A 62 5793
G 62 5804
G 62 5817
G 62 5829
T 62 5840
C 62 5853
T 62 5865
T 62 5877
T 62 5889
G 62 5901
A 62 5914
A 62 5925
A 62 5937
A 62 5949
G 62 5961
C 62 5972
C 62 5985
A 62 5996
T 62 6008
A 62 6019
A 62 6032
G 62 6044
A 62 6056
T 62 6068
A 62 6079
A 62 6091
C 62 6103
G 62 6116
C 62 6128
C 54 6141
A 51 6151
A 62 6163
A 62 6175
A 62 6187
T 62 6199
C 62 6211
T 62 6224
T 62 6236
T 62 6249
A 62 6260
T 62 6271
A 62 6282
A 62 6294
A 62 6306
A 62 6318
A 62 6330
A 62 6342
G 54 6355
T 62 6366
T 62 6377
T 62 6390
A 62 6401
A 62 6413
C 62 6425
T 54 6438
A 62 6448
A 62 6461
A 62 6473
T 62 6485
A 62 6497
T 62 6508
T 62 6521
C 62 6534
T 62 6546
A 62 6557
A 62 6569
T 62 6581
T 62 6594
T 62 6606
T 62 6619
A 62 6629
C 62 6641
G 62 6654
T 62 6666
A 62 6678
G 62 6690
A 62 6702
A 62 6715
A 62 6727
T 62 6738
A 62 6749
A 62 6761
A 62 6774
T 62 6785
G 62 6798
C 62 6810
G 62 6823
T 62 6836
T 62 6848
C 62 6860
A 54 6871
A 62 6883
G 62 6895
A 62 6908
A 62 6920
A 62 6932
C 62 6943
A 62 6954
C 62 6967
T 62 6979
C 62 6992
T 62 7005
A 62 7016
T 62 7028
A 62 7040
A 62 7052
G 62 7065
A 62 7077
T 62 7088
G 62 7101
T 62 7113
T 58 7125
G 58 7138
A 58 7150
T 58 7162
C 58 7174
G 58 7187
T 58 7199
A 58 7211
A 58 7223
A 58 7235
T 58 7247
G 58 7260
A 58 7272
G 58 7285
A 58 7297
G 58 7309
G 58 7322
A 54 7334
T 41 7345
T 58 7357
G 58 7370
G 54 7383
T 54 7394
T 58 7408
G 58 7420
C 58 7432
A 58 7443
A 58 7455
A 58 7468
G 58 7480
A 58 7492
A 58 7504
A 58 7516
A 58 7527
A 58 7539
A 58 7551
G 58 7564
A 58 7576
A 58 7588
A 58 7600
A 58 7612
T 54 7623
G 58 7636
G 58 7649
A 58 7662
T 54 7672
T 58 7686
C 58 7698
A 52 7709
T 58 7721
A 58 7732
T 58 7745
T 58 7758
C 58 7771
A 53 7781
C 58 7794
A 53 7805
T 58 7817
A 58 7829
C 58 7842
C 58 7855
T 58 7867
G 58 7880
G 58 7894
A 58 7906
A 58 7918
A 58 7930
T 53 7942
T 53 7954
A 58 7966
T 58 7977
A 58 7989
T 58 8001
A 58 8013
A 58 8025
G 54 8039
A 58 8051
A 53 8064
C 53 8076
A 53 8086
A 58 8099
G 58 8112
A 58 8125
A 53 8137
T 54 8148
A 53 8160
A 58 8173
T 58 8185
C 58 8198
T 58 8209
T 58 8223
T 58 8236
G 58 8249
A 46 8262
T 40 8273
T 53 8286
C 51 8298
C 58 8311
T 58 8322
T 58 8335
T 58 8348
T 58 8360
T 58 8373
A 53 8384
G 39 8397
A 58 8408
A 58 8420
A 58 8433
A 58 8445
A 58 8457
T 53 8469
A 58 8481
G 58 8494
A 58 8507
A 58 8519
A 33 8532
T 39 8543
G 58 8556
G 58 8570
A 53 8582
T 41 8593
T 58 8607
T 58 8619
T 58 8632
T 58 8645
T 58 8657
T 58 8670
G 58 8683
G 47 8696
A 54 8708
A 58 8720
T 53 8732
A 41 8743
A 51 8757
A 54 8768
A 54 8781
A 54 8793
G 53 8806
A 53 8819
C 40 8831
T 53 8843
A 54 8855
T 54 8868
T 53 8882
C 54 8894
C 40 8907
A 39 8918
A 54 8930
T 54 8943
T 51 8957
A 53 8969
T 54 8981
G 54 8994
A 54 9008
T 43 9020
A 54 9032
C 54 9044
T 54 9058
C 53 9071
A 53 9082
T 53 9095
A 53 9108
A 54 9120
A 53 9133
G 53 9146
A 54 9159
A 54 9172
A 53 9184
G 47 9198
A 54 9210
A 37 9224
T 37 9234
C 54 9247
G 54 9261
T 45 9274
A 54 9286
A 53 9299
T 53 9311
A 53 9324
A 54 9336
A 53 9349
T 53 9362
G 54 9375
C 52 9388
A 40 9400
A 53 9413
A 53 9425
G 53 9438
A 46 9452
C 34 9464
G 40 9477
A 53 9491
G 35 9503
G 53 9516
C 53 9530
A 45 9543
T 53 9555
C 53 9568
T 53 9581
T 53 9595
T 53 9608
C 43 9621
A 40 9632
C 51 9645
C 49 9658
C 40 9670
A 29 9683
A 53 9695
T 53 9709
A 43 9721
C 51 9734
C 51 9747
G 42 9760
A 38 9776
A 51 9787
G 31 9799
T 33 9814
G 46 9826
T 46 9840
T 51 9853
T 45 9866
G 51 9879
A 51 9891
A 48 9903
C 45 9917
T 37 9931
A 39 9942
A 46 9954
G 45 9969
A 51 9983
T 42 9996
T 51 10009
T 51 10020
C 43 10033
C 51 10047
A 31 10059
G 46 10071
A 46 10087
T 32 10099
G 46 10112
G 46 10125
G 48 10138
T 21 10154
G 46 10166
G 48 10179
G 48 10193
G 48 10206
T 30 10222
A 42 10234
A 31 10246
G 35 10260
G 48 10273
A 36 10288
A 43 10300
T 43 10313
T 43 10326
A 38 10339
A 46 10351
T 31 10365
A 42 10378
T 43 10391
A 38 10404
T 43 10418
C 42 10431
T 37 10445
A 32 10457
A 46 10470
C 33 10485
A 30 10496
C 31 10510
A 37 10522
T 37 10537
A 30 10549
A 41 10563
T 37 10577
T 46 10591
T 38 10604
A 32 10618
A 46 10631
A 39 10643
T 31 10657
G 46 10671
T 37 10684
A 32 10696
A 48 10708
G 41 10724
A 48 10738
A 31 10751
T 37 10763
T 48 10776
T 35 10789
G 48 10803
T 31 10817
C 44 10830
T 36 10845
T 37 10857
C 42 10871
T 30 10885
A 32 10896
A 48 10909
A 48 10922
A 48 10935
A 48 10948
A 42 10961
G 37 10975
G 42 10988
A 37 11003
A 48 11015
A 42 11027
T 42 11041
A 42 11053
T 38 11066
T 37 11078
G 38 11093
A 20 11106
A 33 11116
T 10 11125
G 16 11136
G 11 11146
G 13 11156
A 21 11166
A 30 11175
A 26 11184
T 20 11200
A 29 11212
G 27 11227
A 33 11243
T 32 11257
C 27 11270
G 33 11285
A 15 11297
A 26 11306
END_DNA

END_SEQUENCE
```
