## Supplementary material for "Identification and characterization of *Gypsophila paniculata* color morphs in Sleeping Bear Dunes National Lakeshore, MI, USA": Raw sequence files, alignment files: SEQ_Gelegans2_GYMorph8_MatKR_7-21-2017_2017-07-21_BCG.phd.1

```
BEGIN_SEQUENCE SEQ_Gelegans2_MatKR_7-21-2017_2017-07-21_BCG

BEGIN_COMMENT

CHROMAT_FILE: SEQ_Gelegans2_MatKR_7-21-2017_2017-07-21_BCG.ab1
BASECALLER_VERSION: KB 1.4.1.8
TRACE_PROCESSOR_VERSION: KB 1.4.1.8
QUALITY_LEVELS: 99
TIME: Mon Jul 24 09:44:20 2017
TRACE_ARRAY_MIN_INDEX: 0
TRACE_ARRAY_MAX_INDEX: 15404
TRIM: -1 -1 -1.000000e+000
TRACE_PEAK_AREA_RATIO: -1.000000e+000
CHEM: term
DYE: big
END_COMMENT

BEGIN_DNA
A 6 2
A 6 12
T 4 19
T 5 42
G 4 52
A 5 78
G 4 91
T 5 112
A 6 118
T 9 128
A 5 137
T 11 148
A 13 156
C 21 168
T 58 186
T 49 202
T 11 218
A 24 227
G 33 240
T 34 256
C 51 268
G 25 282
A 35 294
T 24 304
A 32 313
C 31 323
A 26 332
A 31 341
A 46 353
C 62 366
T 62 378
C 62 392
T 62 405
T 62 419
T 62 432
T 62 445
T 62 458
T 62 470
C 62 482
T 62 493
T 62 505
G 62 519
A 41 531
A 41 539
G 42 552
A 62 563
A 62 574
C 51 584
C 62 595
G 62 608
C 62 620
T 59 634
A 59 644
T 62 656
A 59 666
A 62 678
T 62 689
A 62 700
A 62 711
T 59 723
G 59 738
A 62 750
G 62 763
A 62 775
A 62 786
A 62 797
G 62 810
A 54 821
T 59 830
T 62 842
T 62 855
C 62 867
G 62 881
G 59 895
C 62 906
A 62 916
T 62 928
A 62 938
T 62 950
A 59 961
C 59 973
A 49 982
C 54 995
C 62 1008
C 59 1020
A 49 1030
A 62 1041
A 62 1053
T 62 1066
C 62 1079
G 62 1092
A 62 1104
T 62 1115
T 59 1128
A 62 1138
A 62 1149
T 62 1161
A 62 1172
A 62 1183
T 62 1195
A 62 1207
T 59 1218
C 59 1232
A 59 1242
G 59 1256
A 62 1268
A 62 1280
T 62 1291
C 62 1304
C 62 1316
G 62 1329
A 62 1341
T 62 1353
A 62 1364
A 62 1375
A 62 1387
T 62 1398
C 62 1411
G 62 1424
A 62 1436
T 62 1447
C 62 1460
C 59 1472
A 59 1482
G 62 1495
A 62 1508
C 62 1519
C 62 1531
G 62 1544
A 62 1557
C 62 1568
T 62 1581
T 62 1593
A 62 1604
C 62 1615
T 59 1628
A 62 1638
A 62 1650
T 62 1663
A 59 1674
G 62 1687
G 54 1701
A 54 1713
T 59 1723
G 62 1736
C 62 1748
C 62 1760
C 62 1772
T 62 1785
A 62 1796
A 62 1808
T 62 1820
C 62 1832
C 62 1844
G 62 1858
T 62 1870
T 62 1882
A 62 1893
C 62 1904
A 62 1914
A 62 1925
A 62 1937
A 62 1949
T 62 1961
T 62 1973
G 62 1986
C 62 1998
G 59 2012
C 62 2023
T 62 2036
T 62 2048
T 62 2061
A 62 2071
G 62 2083
C 62 2095
C 59 2108
A 62 2118
A 62 2129
C 62 2141
G 62 2153
A 62 2166
T 62 2178
C 62 2190
C 59 2202
A 62 2212
A 62 2224
T 62 2236
C 62 2249
A 59 2259
G 62 2273
A 62 2285
G 62 2297
G 62 2310
A 59 2322
C 59 2333
T 62 2345
A 62 2356
A 62 2368
T 62 2380
T 62 2392
G 62 2405
G 62 2418
A 62 2431
A 62 2442
T 62 2453
T 62 2465
T 62 2477
T 62 2489
A 59 2500
G 62 2513
G 62 2526
A 62 2538
T 62 2548
C 62 2560
G 62 2573
A 62 2585
A 62 2597
C 62 2608
T 62 2621
T 62 2633
C 62 2645
T 62 2657
T 62 2670
A 62 2680
A 62 2692
T 62 2703
C 62 2716
G 62 2729
T 62 2741
A 62 2752
T 62 2763
T 62 2776
A 62 2786
T 62 2798
C 62 2811
T 62 2823
A 62 2834
T 62 2846
T 62 2859
A 59 2870
G 62 2883
A 62 2895
T 62 2906
A 62 2917
T 62 2929
G 62 2942
C 62 2954
A 62 2965
T 62 2977
T 62 2990
T 62 3002
T 62 3015
C 62 3027
T 59 3039
A 62 3049
A 62 3061
C 62 3073
A 59 3084
T 62 3096
T 62 3109
T 62 3121
G 62 3134
A 62 3146
C 62 3157
T 62 3170
C 62 3182
C 62 3194
G 62 3206
T 62 3219
A 62 3230
C 62 3242
C 62 3253
A 62 3264
C 62 3276
G 62 3288
G 62 3301
A 62 3314
A 62 3326
G 62 3338
A 62 3350
A 62 3362
G 62 3374
T 62 3385
G 62 3398
A 62 3410
G 62 3422
T 62 3434
T 62 3446
G 62 3458
T 62 3470
A 62 3481
C 62 3492
A 62 3503
C 62 3515
T 62 3528
T 62 3541
G 62 3553
A 62 3566
A 62 3578
C 62 3590
A 62 3600
A 62 3612
A 62 3623
A 62 3636
A 62 3647
C 62 3659
C 62 3671
C 62 3683
A 62 3694
T 62 3706
G 62 3718
A 62 3732
A 62 3743
G 62 3756
T 62 3768
C 62 3779
A 62 3790
A 62 3801
G 62 3814
A 62 3826
A 62 3838
A 62 3850
A 62 3861
T 62 3872
G 62 3885
G 62 3898
G 62 3910
T 62 3922
T 62 3934
G 62 3946
A 62 3958
T 62 3969
A 62 3981
A 62 3992
T 62 4004
C 62 4017
G 62 4030
A 62 4042
T 62 4053
T 62 4066
A 62 4077
A 62 4088
T 62 4100
A 62 4111
T 62 4123
A 62 4134
G 62 4148
A 62 4160
T 62 4171
T 62 4184
C 62 4196
T 62 4208
T 62 4220
C 62 4232
T 62 4245
T 62 4257
G 62 4269
G 62 4282
T 62 4293
T 62 4305
G 62 4317
A 62 4329
G 62 4341
A 62 4353
C 62 4364
C 62 4376
A 62 4387
C 62 4399
A 62 4410
T 62 4422
A 62 4434
T 62 4446
A 62 4457
A 62 4469
A 62 4481
A 62 4493
A 62 4505
T 62 4517
G 62 4529
A 62 4542
C 62 4553
A 62 4564
T 62 4576
T 62 4589
G 62 4601
C 62 4614
C 59 4626
A 59 4637
G 62 4649
A 62 4662
A 62 4674
A 62 4686
T 62 4697
T 62 4709
G 62 4721
A 62 4734
G 62 4746
A 62 4758
A 62 4770
G 62 4782
G 62 4794
T 62 4805
A 62 4816
A 62 4828
A 62 4840
A 62 4852
T 62 4863
T 62 4875
T 62 4887
C 62 4900
C 54 4912
A 59 4922
T 62 4934
T 62 4947
T 62 4959
A 62 4970
T 62 4982
A 62 4993
C 62 5005
A 62 5016
T 62 5028
C 62 5041
A 62 5052
A 62 5064
A 62 5076
A 62 5088
A 62 5100
G 54 5112
G 62 5124
A 62 5136
C 62 5147
A 62 5159
T 62 5170
C 62 5183
C 54 5195
C 49 5207
T 49 5220
T 54 5232
T 62 5245
T 62 5257
G 62 5269
A 62 5281
G 62 5292
G 62 5305
C 62 5316
T 62 5329
A 62 5339
G 62 5352
A 62 5364
A 62 5376
T 62 5387
A 62 5398
G 62 5411
A 62 5423
T 62 5434
T 62 5446
T 62 5459
G 62 5471
C 62 5483
C 62 5495
T 62 5508
T 62 5520
T 62 5532
A 62 5543
T 62 5555
A 62 5565
C 62 5577
C 62 5590
T 62 5602
A 62 5613
A 62 5625
C 62 5638
A 62 5648
G 62 5661
A 62 5673
A 62 5686
T 62 5697
G 62 5709
C 62 5721
G 62 5734
G 62 5747
G 62 5759
G 62 5771
A 62 5784
A 62 5795
G 62 5807
G 62 5820
G 62 5832
T 62 5843
C 62 5855
T 62 5867
T 62 5880
T 62 5892
G 62 5904
A 62 5916
A 62 5928
A 62 5939
A 62 5951
G 62 5963
C 62 5975
C 62 5987
A 62 5998
T 62 6010
A 62 6021
A 62 6034
G 62 6046
A 62 6059
T 62 6070
A 62 6081
A 62 6093
C 62 6105
G 62 6118
C 62 6130
C 59 6142
A 51 6153
A 62 6165
A 62 6177
A 62 6189
T 62 6201
C 62 6213
T 62 6225
T 62 6238
T 62 6250
A 62 6261
T 62 6273
A 62 6284
A 62 6296
A 62 6308
A 62 6320
A 62 6332
A 62 6343
G 62 6356
T 62 6367
T 62 6379
T 62 6391
A 62 6402
A 62 6414
C 62 6426
T 62 6439
A 62 6450
A 62 6462
A 62 6475
T 62 6486
A 62 6498
T 62 6509
T 62 6522
C 62 6535
T 62 6547
A 62 6558
A 62 6570
T 62 6582
T 62 6595
T 62 6607
T 62 6619
A 62 6630
C 62 6642
G 62 6655
T 62 6667
A 62 6678
G 62 6691
A 62 6704
A 62 6716
A 62 6728
T 62 6739
A 62 6750
A 62 6762
A 62 6775
T 62 6786
G 62 6799
C 62 6811
G 62 6824
T 62 6836
T 62 6849
C 62 6861
A 62 6872
A 62 6883
G 62 6896
A 62 6908
A 62 6921
A 62 6932
C 62 6944
A 62 6955
C 62 6967
T 62 6980
C 62 6992
T 62 7005
A 62 7017
T 62 7029
A 62 7040
A 62 7052
G 62 7065
A 62 7078
T 54 7089
G 62 7102
T 62 7113
T 62 7126
G 62 7138
A 62 7151
T 62 7162
C 62 7175
G 62 7188
T 62 7200
A 62 7211
A 62 7223
A 62 7235
T 62 7247
G 62 7260
A 62 7272
G 62 7285
A 62 7297
G 62 7310
G 62 7323
A 54 7335
T 47 7345
T 62 7358
G 62 7370
G 54 7384
T 62 7395
T 62 7408
G 62 7421
C 62 7432
A 62 7443
A 62 7455
A 62 7468
G 58 7480
A 58 7492
A 58 7505
A 58 7516
A 58 7528
A 58 7540
A 58 7552
G 58 7565
A 58 7577
A 58 7589
A 58 7600
A 58 7612
T 54 7623
G 58 7637
G 58 7650
A 58 7662
T 54 7673
T 58 7686
C 58 7698
A 42 7709
T 58 7721
A 58 7733
T 58 7745
T 58 7758
C 58 7771
A 49 7782
C 58 7794
A 58 7805
T 58 7818
A 58 7830
C 58 7842
C 58 7855
T 58 7868
G 58 7880
G 58 7894
A 58 7907
A 58 7919
A 58 7930
T 58 7942
T 58 7954
A 58 7966
T 58 7977
A 58 7990
T 58 8001
A 58 8013
A 58 8026
G 54 8039
A 58 8051
A 54 8064
C 58 8076
A 54 8087
A 58 8099
G 58 8112
A 58 8125
A 51 8138
T 54 8149
A 58 8160
A 58 8173
T 58 8185
C 58 8198
T 58 8210
T 58 8223
T 58 8236
G 58 8249
A 58 8262
T 46 8273
T 58 8286
C 58 8298
C 58 8311
T 48 8322
T 58 8335
T 58 8348
T 58 8360
T 53 8373
A 53 8384
G 50 8397
A 58 8409
A 58 8421
A 58 8433
A 58 8445
A 53 8458
T 53 8469
A 58 8480
G 58 8494
A 58 8507
A 58 8519
A 49 8532
T 51 8543
G 58 8556
G 58 8570
A 58 8583
T 39 8594
T 58 8607
T 58 8619
T 58 8632
T 58 8645
T 58 8658
T 58 8671
G 58 8684
G 46 8698
A 58 8709
A 52 8721
T 53 8733
A 54 8745
A 58 8757
A 58 8769
A 58 8782
A 54 8795
G 58 8808
A 58 8820
C 49 8832
T 53 8845
A 58 8856
T 58 8869
T 54 8883
C 58 8895
C 39 8909
A 32 8920
A 58 8932
T 58 8945
T 51 8959
A 54 8970
T 58 8983
G 58 8996
A 58 9010
T 53 9022
A 54 9034
C 58 9046
T 58 9060
C 44 9073
A 43 9085
T 51 9098
A 54 9110
A 54 9123
A 54 9136
G 54 9149
A 54 9162
A 54 9175
A 51 9188
G 53 9200
A 54 9213
A 49 9226
T 49 9237
C 54 9250
G 54 9264
T 42 9277
A 54 9290
A 51 9303
T 51 9315
A 54 9327
A 54 9340
A 54 9353
T 54 9366
G 54 9379
C 42 9392
A 47 9405
A 54 9416
A 54 9430
G 54 9443
A 51 9457
C 42 9468
G 45 9482
A 54 9496
G 42 9508
G 54 9522
C 49 9535
A 52 9548
T 53 9560
C 54 9573
T 54 9587
T 54 9601
T 51 9614
C 53 9627
A 42 9638
C 49 9650
C 35 9664
C 35 9677
A 30 9688
A 51 9701
T 42 9715
A 53 9727
C 40 9740
C 40 9754
G 47 9767
A 53 9782
A 53 9795
G 40 9807
T 33 9821
G 53 9834
T 52 9847
T 52 9860
T 52 9873
G 51 9886
A 49 9900
A 41 9912
C 52 9925
T 45 9939
A 40 9951
A 51 9964
G 41 9977
A 51 9991
T 45 10004
T 51 10017
T 51 10030
C 45 10043
C 41 10056
A 31 10068
G 51 10082
A 51 10096
T 31 10109
G 51 10122
G 51 10136
G 51 10150
T 30 10164
G 29 10177
G 14 10192
G 14 10203
G 33 10218
T 31 10232
A 30 10244
A 37 10257
G 42 10270
G 51 10285
A 31 10300
A 31 10311
T 43 10325
T 42 10337
A 31 10350
A 46 10362
T 43 10375
A 46 10388
T 42 10401
A 46 10414
T 46 10426
C 46 10440
T 38 10454
A 13 10464
A 46 10478
C 41 10492
A 41 10504
C 43 10517
A 33 10529
T 41 10542
A 41 10556
A 46 10568
T 32 10581
T 46 10596
T 40 10608
A 31 10620
A 46 10633
A 40 10646
T 42 10660
G 46 10673
T 37 10687
A 23 10700
A 15 10712
G 22 10726
A 23 10738
A 12 10754
T 19 10767
T 32 10779
T 16 10791
G 20 10806
T 31 10819
C 44 10832
T 44 10847
T 39 10859
C 41 10873
T 27 10886
A 28 10897
A 47 10910
A 46 10923
A 48 10935
A 47 10948
A 31 10961
G 30 10973
G 33 10987
A 31 10998
A 46 11009
A 23 11020
T 21 11031
A 21 11042
T 6 11055
G 5 11073
T 5 11083
G 4 11094
A 4 11102
A 5 11114
G 5 11126
G 5 11137
T 5 11146
G 5 11155
A 7 11164
T 4 11175
A 7 11184
T 5 11191
A 15 11201
G 4 11212
T 4 11217
A 9 11226
T 5 11236
G 5 11245
C 5 11253
A 4 11263
G 8 11271
C 4 11281
G 5 11288
A 5 11300
A 9 11313
A 9 11325
END_DNA

END_SEQUENCE
```
