## Supplementary material for "Identification and characterization of *Gypsophila paniculata* color morphs in Sleeping Bear Dunes National Lakeshore, MI, USA": Raw sequence files, alignment files: SEQ_Gelgans3_GYMorph9_MatKR_7-21-2017_2017-07-21_BCG.phd.1

```
BEGIN_SEQUENCE SEQ_Gelgans3_MatKR_7-21-2017_2017-07-21_BCG

BEGIN_COMMENT

CHROMAT_FILE: SEQ_Gelgans3_MatKR_7-21-2017_2017-07-21_BCG.ab1
BASECALLER_VERSION: KB 1.4.1.8
TRACE_PROCESSOR_VERSION: KB 1.4.1.8
QUALITY_LEVELS: 99
TIME: Mon Jul 24 09:44:20 2017
TRACE_ARRAY_MIN_INDEX: 0
TRACE_ARRAY_MAX_INDEX: 15379
TRIM: -1 -1 -1.000000e+000
TRACE_PEAK_AREA_RATIO: -1.000000e+000
CHEM: term
DYE: big
END_COMMENT

BEGIN_DNA
A 4 2
A 4 10
G 4 31
T 9 42
G 5 53
G 4 63
A 11 76
G 9 91
T 5 112
T 9 119
T 11 127
A 8 136
T 11 148
A 10 156
C 29 168
T 58 186
T 58 202
T 16 218
A 19 227
G 35 240
T 36 256
C 46 268
G 35 283
A 33 294
T 24 304
A 31 314
C 27 324
A 17 332
A 31 340
A 46 353
C 62 367
T 62 379
C 62 393
T 62 406
T 62 419
T 62 433
T 62 446
T 62 459
T 62 471
C 62 483
T 62 494
T 62 506
G 62 520
A 41 532
A 41 540
G 42 553
A 62 565
A 62 575
C 42 585
C 59 596
G 62 609
C 62 622
T 59 636
A 51 646
T 62 658
A 56 668
A 62 679
T 62 691
A 62 701
A 62 713
T 59 725
G 59 739
A 62 751
G 62 765
A 62 777
A 62 788
A 62 799
G 62 811
A 59 823
T 43 832
T 62 844
T 62 856
C 62 869
G 62 883
G 59 897
C 62 908
A 62 918
T 62 930
A 62 940
T 62 952
A 59 963
C 59 975
A 46 984
C 54 997
C 59 1010
C 59 1022
A 49 1032
A 62 1044
A 62 1056
T 62 1068
C 62 1081
G 62 1094
A 62 1106
T 62 1117
T 59 1130
A 62 1141
A 62 1152
T 62 1163
A 62 1174
A 62 1186
T 62 1198
A 62 1209
T 59 1221
C 59 1234
A 59 1244
G 59 1259
A 62 1271
A 62 1282
T 62 1294
C 62 1306
C 62 1318
G 62 1332
A 62 1344
T 62 1355
A 62 1366
A 62 1378
A 62 1389
T 62 1401
C 62 1413
G 62 1427
A 62 1439
T 62 1450
C 62 1463
C 59 1475
A 59 1484
G 62 1498
A 62 1510
C 62 1522
C 62 1534
G 62 1547
A 62 1560
C 62 1571
T 62 1584
T 62 1596
A 62 1607
C 62 1618
T 59 1631
A 62 1641
A 62 1653
T 62 1666
A 59 1677
G 62 1690
G 62 1703
A 59 1716
T 59 1726
G 62 1739
C 62 1751
C 62 1763
C 62 1775
T 62 1788
A 62 1799
A 62 1811
T 62 1823
C 62 1835
C 62 1847
G 62 1861
T 62 1873
T 62 1885
A 62 1896
C 62 1907
A 62 1917
A 62 1929
A 62 1940
A 62 1953
T 62 1964
T 62 1976
G 62 1989
C 62 2001
G 62 2015
C 62 2026
T 62 2039
T 62 2052
T 62 2064
A 62 2074
G 62 2086
C 62 2099
C 59 2111
A 62 2121
A 62 2132
C 62 2145
G 62 2157
A 62 2169
T 62 2181
C 62 2193
C 59 2205
A 62 2216
A 62 2227
T 62 2240
C 62 2252
A 59 2263
G 62 2276
A 62 2288
G 62 2300
G 62 2313
A 59 2326
C 62 2336
T 62 2348
A 62 2359
A 62 2371
T 62 2383
T 62 2396
G 62 2408
G 62 2422
A 62 2434
A 62 2445
T 62 2456
T 62 2468
T 62 2480
T 62 2492
A 59 2503
G 62 2516
G 62 2529
A 62 2541
T 62 2551
C 62 2564
G 62 2576
A 62 2588
A 62 2600
C 62 2611
T 62 2624
T 62 2636
C 62 2648
T 62 2661
T 62 2673
A 62 2684
A 62 2695
T 62 2707
C 62 2719
G 62 2732
T 62 2744
A 62 2755
T 62 2766
T 62 2779
A 62 2789
T 62 2801
C 62 2813
T 62 2826
A 62 2837
T 62 2849
T 62 2862
A 54 2873
G 54 2886
A 62 2898
T 62 2909
A 62 2920
T 62 2932
G 62 2945
C 62 2957
A 62 2968
T 62 2980
T 62 2992
T 62 3005
T 62 3017
C 62 3029
T 59 3042
A 62 3052
A 62 3063
C 59 3076
A 62 3086
T 62 3098
T 62 3111
T 62 3124
G 62 3136
A 62 3149
C 62 3160
T 62 3172
C 62 3184
C 62 3196
G 62 3208
T 62 3221
A 62 3232
C 62 3244
C 62 3256
A 59 3266
C 62 3278
G 62 3290
G 62 3303
A 62 3317
A 62 3329
G 62 3341
A 62 3353
A 62 3364
G 62 3377
T 62 3388
G 62 3400
A 62 3412
G 62 3424
T 62 3436
T 62 3448
G 62 3461
T 62 3472
A 62 3484
C 62 3495
A 62 3506
C 62 3518
T 62 3531
T 62 3543
G 62 3555
A 62 3569
A 62 3580
C 62 3592
A 62 3602
A 62 3614
A 62 3626
A 62 3638
A 62 3650
C 62 3661
C 62 3673
C 62 3686
A 62 3696
T 62 3709
G 62 3721
A 62 3734
A 62 3746
G 62 3758
T 62 3770
C 62 3782
A 62 3792
A 62 3804
G 62 3816
A 62 3829
A 62 3840
A 62 3852
A 62 3864
T 62 3874
G 62 3887
G 62 3900
G 62 3912
T 62 3924
T 62 3936
G 62 3948
A 62 3961
T 62 3972
A 62 3983
A 62 3995
T 62 4006
C 62 4019
G 62 4032
A 62 4044
T 62 4055
T 62 4068
A 62 4079
A 62 4090
T 62 4102
A 62 4113
T 62 4125
A 62 4137
G 62 4150
A 62 4162
T 62 4173
T 62 4186
C 62 4198
T 62 4210
T 62 4222
C 62 4235
T 62 4247
T 62 4259
G 62 4271
G 62 4284
T 62 4295
T 62 4307
G 62 4319
A 62 4331
G 62 4343
A 62 4355
C 62 4366
C 62 4378
A 59 4389
C 62 4401
A 59 4412
T 54 4424
A 62 4436
T 62 4448
A 59 4459
A 62 4471
A 62 4483
A 62 4495
A 62 4507
T 62 4519
G 62 4531
A 62 4543
C 62 4555
A 62 4566
T 62 4578
T 62 4591
G 62 4603
C 62 4616
C 62 4628
A 59 4639
G 62 4651
A 62 4664
A 62 4676
A 62 4687
T 62 4699
T 62 4711
G 62 4723
A 62 4735
G 62 4748
A 62 4760
A 62 4772
G 62 4784
G 62 4796
T 62 4807
A 62 4818
A 62 4830
A 62 4842
A 62 4853
T 62 4865
T 62 4877
T 62 4889
C 62 4902
C 62 4914
A 59 4924
T 62 4936
T 62 4949
T 62 4961
A 62 4972
T 62 4984
A 62 4995
C 62 5007
A 62 5018
T 62 5030
C 62 5043
A 62 5054
A 62 5065
A 62 5077
A 62 5090
A 62 5102
G 62 5114
G 62 5126
A 62 5138
C 62 5149
A 62 5160
T 62 5172
C 62 5184
C 54 5197
C 54 5209
T 62 5222
T 62 5234
T 62 5247
T 62 5259
G 62 5271
A 62 5283
G 62 5294
G 62 5307
C 62 5318
T 62 5330
A 62 5341
G 62 5354
A 62 5366
A 62 5377
T 62 5389
A 62 5400
G 62 5413
A 62 5425
T 62 5436
T 62 5448
T 62 5460
G 62 5473
C 62 5485
C 62 5497
T 62 5509
T 62 5522
T 62 5534
A 62 5545
T 62 5557
A 62 5567
C 62 5579
C 62 5591
T 62 5604
A 62 5615
A 62 5627
C 62 5639
A 62 5650
G 62 5663
A 62 5675
A 62 5687
T 62 5699
G 62 5711
C 62 5723
G 62 5736
G 62 5749
G 62 5761
G 62 5773
A 62 5786
A 62 5797
G 62 5809
G 62 5822
G 62 5834
T 62 5845
C 62 5857
T 62 5869
T 62 5881
T 62 5894
G 62 5906
A 62 5918
A 62 5930
A 62 5941
A 62 5953
G 62 5965
C 62 5976
C 62 5989
A 62 5999
T 62 6012
A 62 6023
A 62 6035
G 62 6048
A 62 6060
T 62 6071
A 62 6083
A 62 6095
C 62 6107
G 62 6119
C 62 6131
C 54 6144
A 62 6155
A 62 6167
A 62 6179
A 62 6191
T 62 6203
C 62 6215
T 62 6227
T 62 6240
T 62 6252
A 62 6263
T 62 6275
A 62 6286
A 62 6298
A 62 6310
A 62 6321
A 62 6333
A 62 6345
G 54 6358
T 62 6369
T 62 6381
T 62 6393
A 62 6404
A 62 6416
C 62 6428
T 62 6441
A 62 6452
A 62 6464
A 62 6476
T 62 6488
A 62 6500
T 62 6511
T 62 6524
C 62 6537
T 62 6549
A 62 6560
A 62 6572
T 62 6584
T 62 6597
T 62 6609
T 62 6621
A 62 6632
C 62 6644
G 62 6657
T 62 6669
A 62 6680
G 62 6693
A 62 6706
A 62 6718
A 62 6730
T 62 6741
A 62 6752
A 62 6764
A 62 6776
T 62 6788
G 62 6801
C 62 6813
G 62 6826
T 62 6838
T 62 6851
C 62 6863
A 62 6874
A 62 6886
G 62 6898
A 62 6911
A 62 6923
A 62 6935
C 62 6946
A 62 6957
C 62 6969
T 62 6982
C 62 6995
T 62 7008
A 62 7019
T 62 7031
A 62 7043
A 62 7055
G 62 7068
A 62 7080
T 54 7091
G 62 7104
T 62 7115
T 62 7128
G 62 7141
A 62 7153
T 62 7165
C 62 7177
G 62 7190
T 62 7202
A 62 7214
A 62 7226
A 62 7238
T 62 7250
G 62 7262
A 62 7275
G 62 7287
A 62 7300
G 62 7312
G 62 7325
A 54 7337
T 42 7348
T 58 7360
G 58 7373
G 54 7386
T 58 7398
T 58 7410
G 58 7423
C 58 7435
A 58 7446
A 58 7458
A 58 7470
G 58 7483
A 58 7495
A 58 7507
A 58 7519
A 58 7531
A 58 7543
A 58 7555
G 58 7567
A 58 7579
A 58 7591
A 58 7603
A 58 7615
T 54 7626
G 58 7639
G 58 7653
A 58 7665
T 54 7676
T 58 7689
C 58 7701
A 43 7712
T 58 7724
A 58 7736
T 58 7748
T 58 7761
C 58 7774
A 58 7785
C 58 7797
A 58 7808
T 58 7821
A 58 7833
C 58 7845
C 49 7858
T 58 7871
G 58 7883
G 58 7897
A 58 7910
A 58 7922
A 54 7934
T 54 7945
T 58 7958
A 58 7969
T 58 7981
A 58 7993
T 58 8005
A 58 8016
A 58 8029
G 54 8042
A 58 8055
A 58 8068
C 54 8079
A 54 8090
A 58 8103
G 58 8116
A 58 8128
A 45 8141
T 58 8152
A 58 8164
A 58 8177
T 58 8188
C 58 8201
T 58 8214
T 58 8227
T 58 8240
G 58 8253
A 51 8266
T 42 8277
T 58 8290
C 54 8302
C 58 8315
T 54 8326
T 58 8340
T 58 8353
T 58 8365
T 46 8378
A 45 8388
G 51 8402
A 58 8414
A 58 8426
A 58 8437
A 58 8450
A 48 8462
T 51 8473
A 58 8485
G 51 8498
A 58 8511
A 58 8523
A 41 8536
T 58 8547
G 58 8561
G 58 8575
A 49 8587
T 46 8598
T 58 8611
T 58 8624
T 58 8637
T 58 8650
T 58 8662
T 58 8675
G 58 8688
G 37 8702
A 58 8714
A 53 8726
T 54 8737
A 58 8749
A 58 8761
A 58 8774
A 58 8787
A 58 8799
G 58 8812
A 58 8824
C 49 8836
T 54 8849
A 58 8861
T 58 8873
T 58 8887
C 58 8900
C 24 8913
A 28 8923
A 58 8936
T 58 8949
T 51 8963
A 53 8975
T 54 8987
G 58 9000
A 58 9014
T 52 9026
A 58 9038
C 58 9050
T 58 9064
C 54 9077
A 51 9088
T 51 9101
A 58 9113
A 58 9127
A 54 9139
G 53 9152
A 58 9165
A 54 9178
A 46 9191
G 51 9204
A 54 9216
A 47 9229
T 42 9241
C 54 9253
G 54 9267
T 39 9280
A 54 9293
A 37 9306
T 49 9318
A 51 9330
A 54 9343
A 54 9356
T 51 9368
G 54 9381
C 51 9394
A 50 9407
A 54 9419
A 49 9432
G 49 9445
A 51 9459
C 42 9470
G 50 9484
A 54 9497
G 32 9509
G 54 9523
C 51 9537
A 52 9549
T 53 9562
C 54 9574
T 54 9588
T 54 9602
T 51 9615
C 53 9627
A 34 9639
C 51 9651
C 39 9664
C 42 9677
A 37 9690
A 51 9702
T 42 9716
A 51 9728
C 44 9740
C 42 9754
G 49 9767
A 54 9782
A 52 9794
G 32 9807
T 37 9821
G 54 9833
T 52 9846
T 54 9860
T 40 9872
G 51 9885
A 46 9899
A 32 9910
C 47 9924
T 37 9937
A 31 9949
A 51 9961
G 45 9975
A 51 9989
T 35 10002
T 51 10015
T 47 10027
C 52 10040
C 37 10054
A 24 10065
G 53 10079
A 53 10093
T 40 10105
G 53 10118
G 49 10132
G 46 10146
T 28 10160
G 38 10173
G 49 10187
G 26 10199
G 49 10213
T 37 10228
A 46 10241
A 30 10252
G 43 10265
G 51 10280
A 33 10295
A 32 10305
T 43 10319
T 45 10332
A 43 10345
A 46 10356
T 43 10370
A 51 10382
T 45 10395
A 51 10408
T 51 10420
C 51 10433
T 42 10447
A 33 10459
A 46 10471
C 39 10485
A 42 10497
C 45 10510
A 43 10522
T 45 10535
A 42 10548
A 41 10560
T 31 10574
T 51 10587
T 31 10599
A 28 10611
A 47 10624
A 40 10637
T 32 10650
G 46 10664
T 31 10677
A 31 10691
A 22 10701
G 23 10716
A 38 10728
A 21 10742
T 24 10754
T 46 10768
T 40 10781
G 46 10795
T 32 10808
C 46 10821
T 44 10836
T 48 10847
C 43 10860
T 26 10874
A 18 10884
A 46 10897
A 46 10910
A 46 10923
A 48 10936
A 29 10949
G 22 10959
G 29 10974
A 30 10985
A 47 10996
A 31 11007
T 26 11017
A 21 11028
T 6 11042
G 5 11059
T 5 11069
G 5 11080
A 4 11088
G 5 11100
T 5 11110
G 5 11119
G 5 11128
A 6 11136
G 4 11148
T 4 11153
A 9 11161
T 6 11169
T 6 11180
G 5 11189
T 5 11200
A 9 11209
T 4 11218
G 4 11223
A 4 11233
G 6 11241
T 4 11250
C 4 11262
G 9 11271
A 5 11282
A 9 11294
A 6 11306
END_DNA

END_SEQUENCE
```
