## Supplementary material for "Identification and characterization of *Gypsophila paniculata* color morphs in Sleeping Bear Dunes National Lakeshore, MI, USA": Raw sequence files, alignment files: SEQ_LH34G7_PMorph15_MatKR_7-21-2017_2017-07-21_BCG.phd.1

```
BEGIN_SEQUENCE SEQ_LH34G7_MatKR_7-21-2017_2017-07-21_BCG

BEGIN_COMMENT

CHROMAT_FILE: SEQ_LH34G7_MatKR_7-21-2017_2017-07-21_BCG.ab1
BASECALLER_VERSION: KB 1.4.1.8
TRACE_PROCESSOR_VERSION: KB 1.4.1.8
QUALITY_LEVELS: 99
TIME: Mon Jul 24 09:44:21 2017
TRACE_ARRAY_MIN_INDEX: 0
TRACE_ARRAY_MAX_INDEX: 15400
TRIM: -1 -1 -1.000000e+000
TRACE_PEAK_AREA_RATIO: -1.000000e+000
CHEM: term
DYE: big
END_COMMENT

BEGIN_DNA
C 4 2
A 5 10
T 4 18
T 5 43
G 5 55
A 5 78
G 5 87
G 6 94
T 8 113
A 4 128
A 4 135
T 5 150
A 5 159
C 15 170
T 58 188
T 41 204
T 13 220
A 21 229
G 38 241
T 36 258
C 54 270
G 31 284
A 36 295
T 27 305
A 30 315
C 30 325
A 10 333
A 16 341
A 46 354
C 62 367
T 62 380
C 62 394
T 54 406
T 62 421
T 62 434
T 62 447
T 62 459
T 62 472
C 62 483
T 62 494
T 62 507
G 62 520
A 47 532
A 41 541
G 51 554
A 62 565
A 62 575
C 56 585
C 62 597
G 62 610
C 62 622
T 59 636
A 62 646
T 62 658
A 51 668
A 62 679
T 62 691
A 62 701
A 62 713
T 59 725
G 59 739
A 62 752
G 62 765
A 62 777
A 62 788
A 62 799
G 62 811
A 59 822
T 49 832
T 62 844
T 62 856
C 62 869
G 62 882
G 59 897
C 62 907
A 62 918
T 62 929
A 62 939
T 62 951
A 59 962
C 59 974
A 49 984
C 54 996
C 62 1009
C 59 1022
A 59 1031
A 62 1043
A 62 1055
T 62 1068
C 62 1080
G 62 1093
A 62 1106
T 62 1117
T 59 1129
A 62 1140
A 62 1151
T 62 1163
A 62 1173
A 62 1185
T 62 1197
A 62 1208
T 62 1220
C 59 1234
A 59 1243
G 59 1258
A 62 1270
A 62 1282
T 62 1293
C 62 1305
C 62 1318
G 62 1331
A 62 1343
T 62 1354
A 62 1365
A 62 1377
A 62 1388
T 62 1400
C 62 1413
G 62 1426
A 62 1438
T 62 1449
C 62 1462
C 59 1474
A 59 1484
G 62 1497
A 62 1509
C 62 1521
C 62 1533
G 62 1546
A 62 1558
C 62 1570
T 62 1582
T 62 1595
A 62 1606
C 62 1617
T 59 1630
A 62 1640
A 62 1652
T 62 1665
A 59 1676
G 62 1689
G 62 1702
A 59 1715
T 59 1725
G 62 1738
C 62 1750
C 62 1762
C 62 1774
T 62 1787
A 62 1798
A 62 1810
T 62 1822
C 62 1834
C 62 1846
G 62 1859
T 62 1872
T 62 1884
A 62 1895
C 62 1906
A 62 1916
A 62 1927
A 62 1939
A 62 1951
T 62 1963
T 62 1975
G 62 1988
C 62 2000
G 62 2014
C 62 2025
T 62 2038
T 62 2050
T 62 2063
A 62 2073
G 62 2085
C 62 2098
C 59 2110
A 62 2120
A 62 2131
C 62 2143
G 62 2155
A 62 2168
T 62 2180
C 62 2192
C 59 2204
A 62 2215
A 62 2226
T 62 2238
C 62 2251
A 59 2262
G 62 2275
A 62 2287
G 62 2299
G 62 2312
A 59 2325
C 62 2335
T 62 2347
A 62 2358
A 62 2370
T 62 2382
T 62 2394
G 62 2407
G 62 2421
A 62 2433
A 62 2444
T 62 2455
T 62 2467
T 62 2479
T 62 2491
A 59 2502
G 62 2515
G 62 2528
A 62 2540
T 62 2550
C 62 2563
G 62 2575
A 62 2588
A 62 2599
C 62 2610
T 62 2623
T 62 2635
C 62 2647
T 62 2660
T 62 2672
A 62 2683
A 62 2694
T 62 2706
C 62 2718
G 62 2731
T 62 2743
A 62 2754
T 62 2765
T 62 2778
A 62 2789
T 62 2800
C 62 2813
T 62 2825
A 62 2836
T 62 2848
T 62 2861
A 59 2872
G 62 2885
A 62 2897
T 62 2908
A 62 2920
T 62 2931
G 62 2944
C 62 2956
A 62 2967
T 62 2979
T 62 2992
T 62 3004
T 62 3017
C 62 3029
T 59 3041
A 62 3051
A 62 3063
C 59 3075
A 59 3086
T 62 3098
T 62 3111
T 62 3123
G 62 3136
A 62 3148
C 62 3160
T 62 3172
C 62 3184
C 62 3196
G 62 3208
T 59 3221
A 62 3232
C 62 3244
C 62 3256
A 62 3266
C 62 3278
G 62 3290
G 62 3303
A 62 3317
A 62 3328
G 62 3340
A 62 3353
A 62 3364
G 62 3376
T 62 3387
G 62 3400
A 62 3412
G 62 3424
T 62 3436
T 62 3448
G 62 3461
T 62 3472
A 62 3483
C 62 3495
A 62 3506
C 62 3517
T 62 3530
T 62 3543
G 62 3555
A 62 3568
A 62 3580
C 62 3592
A 62 3602
A 62 3614
A 62 3626
A 62 3638
A 62 3649
C 62 3661
C 62 3673
C 62 3685
A 59 3696
T 62 3709
G 62 3720
A 62 3734
A 62 3746
G 62 3758
T 62 3770
C 62 3781
A 62 3792
A 62 3804
G 62 3816
A 62 3829
A 62 3840
A 62 3852
A 62 3863
T 62 3874
G 62 3887
G 62 3900
G 62 3912
T 62 3924
T 62 3936
G 62 3948
A 62 3961
T 62 3972
A 62 3983
A 62 3995
T 62 4006
C 62 4019
G 62 4032
A 62 4044
T 62 4055
T 62 4068
A 62 4079
A 62 4091
T 62 4102
A 62 4114
T 62 4125
A 62 4137
G 62 4150
A 62 4162
T 62 4173
T 62 4186
C 62 4198
T 62 4210
T 62 4223
C 62 4235
T 62 4247
T 62 4259
G 62 4271
G 62 4284
T 62 4296
T 62 4308
G 62 4320
A 62 4331
G 62 4343
A 62 4355
C 62 4366
C 62 4378
A 62 4389
C 62 4401
A 59 4412
T 62 4424
A 62 4436
T 62 4448
A 62 4460
A 62 4472
A 62 4484
A 62 4496
A 62 4508
T 62 4519
G 62 4532
A 62 4544
C 62 4555
A 62 4566
T 62 4578
T 62 4591
G 62 4603
C 62 4616
C 62 4629
A 59 4639
G 62 4652
A 62 4664
A 62 4676
A 62 4688
T 62 4699
T 62 4711
G 62 4724
A 62 4736
G 62 4748
A 62 4760
A 62 4772
G 62 4784
G 62 4797
T 62 4807
A 62 4819
A 62 4830
A 62 4842
A 62 4854
T 62 4866
T 62 4878
T 62 4890
C 62 4902
C 62 4914
A 59 4924
T 62 4937
T 62 4949
T 62 4962
A 62 4973
T 62 4984
A 62 4996
C 62 5008
A 62 5018
T 62 5031
C 62 5043
A 62 5054
A 62 5066
A 62 5078
A 62 5090
A 62 5102
G 62 5115
G 62 5127
A 62 5139
C 62 5150
A 62 5161
T 62 5173
C 62 5185
C 62 5198
C 54 5210
T 54 5223
T 62 5235
T 62 5248
T 62 5260
G 62 5272
A 62 5283
G 62 5295
G 62 5308
C 62 5319
T 62 5331
A 62 5342
G 62 5354
A 62 5367
A 62 5378
T 62 5390
A 62 5401
G 62 5414
A 62 5426
T 62 5437
T 62 5449
T 62 5461
G 62 5474
C 62 5486
C 49 5498
T 62 5510
T 62 5523
T 62 5535
A 62 5546
T 62 5557
A 62 5568
C 62 5580
C 62 5592
T 62 5605
A 62 5616
A 62 5628
C 62 5640
A 62 5651
G 62 5664
A 62 5676
A 62 5688
T 62 5700
G 62 5712
C 62 5724
G 62 5737
G 62 5750
G 62 5762
G 62 5774
A 62 5787
A 62 5798
G 62 5810
G 62 5823
G 62 5835
T 62 5846
C 62 5858
T 62 5870
T 62 5882
T 62 5895
G 62 5907
A 62 5919
A 62 5931
A 62 5942
A 62 5954
G 62 5966
C 62 5978
C 62 5990
A 62 6001
T 62 6013
A 62 6024
A 62 6036
G 62 6049
A 62 6061
T 62 6073
A 62 6084
A 62 6096
C 62 6108
G 62 6121
C 62 6133
C 59 6145
A 51 6156
A 62 6168
A 62 6180
A 62 6192
T 62 6204
C 62 6216
T 62 6228
T 62 6241
T 62 6253
A 62 6264
T 62 6276
A 62 6287
A 62 6299
A 62 6311
A 62 6323
A 62 6335
A 62 6347
G 54 6359
T 62 6370
T 62 6382
T 62 6394
A 62 6405
A 62 6417
C 62 6429
T 62 6442
A 62 6453
A 62 6465
A 62 6477
T 62 6489
A 62 6501
T 62 6513
T 62 6525
C 62 6538
T 62 6550
A 62 6561
A 62 6573
T 62 6585
T 62 6598
T 62 6610
T 62 6623
A 62 6633
C 62 6645
G 62 6658
T 62 6670
A 62 6682
G 62 6694
A 62 6707
A 62 6719
A 62 6731
T 62 6742
A 62 6753
A 62 6765
A 62 6778
T 62 6789
G 62 6802
C 62 6814
G 62 6827
T 62 6839
T 62 6852
C 62 6864
A 62 6875
A 62 6887
G 62 6899
A 62 6912
A 62 6924
A 62 6936
C 62 6947
A 62 6958
C 62 6970
T 62 6983
C 62 6996
T 62 7008
A 62 7020
T 62 7032
A 62 7043
A 62 7056
G 62 7068
A 62 7081
T 62 7092
G 62 7105
T 62 7116
T 62 7129
G 62 7142
A 62 7154
T 62 7165
C 62 7178
G 62 7191
T 62 7203
A 62 7214
A 62 7227
A 62 7239
T 62 7250
G 62 7263
A 62 7275
G 62 7288
A 62 7301
G 62 7313
G 62 7326
A 54 7338
T 47 7348
T 62 7361
G 62 7373
G 54 7387
T 62 7398
T 62 7411
G 62 7424
C 62 7435
A 58 7446
A 58 7458
A 58 7470
G 58 7483
A 58 7495
A 58 7508
A 58 7520
A 58 7531
A 58 7543
A 58 7555
G 58 7568
A 58 7579
A 58 7592
A 58 7603
A 58 7615
T 54 7626
G 58 7640
G 58 7653
A 58 7665
T 54 7676
T 58 7689
C 58 7701
A 40 7712
T 58 7724
A 58 7736
T 58 7748
T 58 7761
C 58 7774
A 49 7785
C 58 7797
A 51 7808
T 58 7821
A 58 7832
C 58 7845
C 58 7858
T 58 7870
G 58 7883
G 58 7897
A 58 7909
A 58 7921
A 54 7934
T 54 7944
T 58 7957
A 58 7968
T 58 7980
A 58 7992
T 58 8004
A 58 8015
A 58 8028
G 58 8041
A 58 8054
A 58 8066
C 51 8078
A 47 8089
A 58 8102
G 58 8114
A 58 8127
A 51 8140
T 52 8151
A 58 8162
A 58 8175
T 58 8187
C 58 8200
T 58 8212
T 58 8225
T 58 8238
G 58 8251
A 58 8263
T 42 8274
T 58 8288
C 58 8300
C 58 8312
T 49 8324
T 58 8337
T 58 8350
T 58 8362
T 41 8375
A 46 8386
G 53 8398
A 58 8410
A 58 8423
A 58 8435
A 58 8447
A 53 8459
T 53 8470
A 58 8481
G 58 8495
A 58 8507
A 58 8520
A 40 8532
T 58 8544
G 58 8557
G 58 8571
A 47 8583
T 39 8594
T 58 8607
T 58 8620
T 58 8632
T 58 8645
T 58 8658
T 58 8671
G 58 8683
G 39 8697
A 53 8709
A 53 8721
T 53 8732
A 51 8744
A 58 8757
A 58 8769
A 58 8781
A 58 8794
G 58 8807
A 54 8819
C 53 8831
T 53 8843
A 58 8855
T 58 8867
T 58 8882
C 54 8894
C 28 8907
A 27 8918
A 58 8930
T 58 8943
T 51 8957
A 58 8968
T 54 8981
G 58 8994
A 58 9007
T 51 9019
A 54 9032
C 54 9044
T 54 9057
C 51 9070
A 51 9082
T 54 9095
A 51 9107
A 54 9120
A 46 9133
G 54 9146
A 54 9159
A 54 9172
A 54 9184
G 54 9197
A 54 9210
A 49 9222
T 41 9233
C 54 9246
G 54 9260
T 40 9273
A 54 9285
A 50 9298
T 51 9311
A 51 9323
A 49 9336
A 46 9348
T 51 9361
G 54 9374
C 51 9387
A 51 9400
A 54 9412
A 54 9425
G 54 9438
A 49 9451
C 46 9463
G 44 9476
A 54 9490
G 37 9503
G 54 9516
C 51 9529
A 45 9542
T 51 9554
C 54 9567
T 54 9581
T 54 9594
T 47 9608
C 53 9620
A 34 9632
C 51 9644
C 40 9657
C 40 9670
A 26 9682
A 46 9694
T 40 9709
A 53 9721
C 47 9733
C 40 9747
G 47 9760
A 53 9775
A 52 9787
G 34 9800
T 34 9814
G 53 9826
T 47 9840
T 49 9853
T 40 9866
G 51 9879
A 52 9891
A 45 9904
C 51 9917
T 42 9931
A 37 9943
A 51 9956
G 31 9969
A 42 9983
T 33 9996
T 51 10008
T 51 10021
C 43 10035
C 41 10048
A 28 10060
G 51 10073
A 51 10087
T 31 10100
G 46 10112
G 46 10127
G 46 10140
T 31 10155
G 46 10167
G 46 10181
G 46 10194
G 51 10208
T 35 10223
A 33 10235
A 31 10247
G 37 10261
G 48 10275
A 46 10290
A 37 10302
T 42 10315
T 42 10328
A 31 10340
A 46 10352
T 35 10366
A 46 10379
T 42 10392
A 46 10404
T 46 10417
C 46 10431
T 42 10445
A 31 10457
A 46 10469
C 38 10483
A 43 10495
C 41 10508
A 32 10520
T 41 10533
A 35 10546
A 39 10558
T 31 10572
T 46 10586
T 31 10599
A 37 10612
A 46 10624
A 36 10636
T 37 10650
G 48 10663
T 31 10677
A 27 10689
A 31 10702
G 27 10716
A 46 10730
A 16 10743
T 19 10755
T 46 10768
T 39 10781
G 46 10796
T 29 10809
C 41 10822
T 36 10836
T 31 10850
C 41 10862
T 27 10876
A 21 10887
A 47 10899
A 43 10912
A 44 10925
A 47 10938
A 36 10950
G 25 10963
G 26 10977
A 34 10989
A 48 11000
A 29 11011
T 24 11022
A 25 11033
T 6 11047
G 5 11065
T 5 11077
G 5 11089
T 4 11097
A 5 11108
T 5 11119
G 4 11133
A 9 11144
T 5 11153
G 5 11162
T 5 11171
A 8 11180
T 5 11187
A 6 11198
G 4 11206
A 8 11216
T 5 11224
A 9 11233
G 5 11240
C 4 11257
G 10 11267
A 5 11276
G 4 11286
A 5 11300
A 4 11312
END_DNA

END_SEQUENCE
```
