## Supplementary material for "Identification and characterization of *Gypsophila paniculata* color morphs in Sleeping Bear Dunes National Lakeshore, MI, USA": Raw sequence files, alignment files: SEQ_LH34G9_PMorph2_MatKR_7-21-2017_2017-07-21_BCG.phd.1

```
BEGIN_SEQUENCE SEQ_LH34G9_MatKR_7-21-2017_2017-07-21_BCG

BEGIN_COMMENT

CHROMAT_FILE: SEQ_LH34G9_MatKR_7-21-2017_2017-07-21_BCG.ab1
BASECALLER_VERSION: KB 1.4.1.8
TRACE_PROCESSOR_VERSION: KB 1.4.1.8
QUALITY_LEVELS: 99
TIME: Mon Jul 24 09:44:21 2017
TRACE_ARRAY_MIN_INDEX: 0
TRACE_ARRAY_MAX_INDEX: 15373
TRIM: -1 -1 -1.000000e+000
TRACE_PEAK_AREA_RATIO: -1.000000e+000
CHEM: term
DYE: big
END_COMMENT

BEGIN_DNA
C 5 2
T 4 12
T 5 26
T 5 40
G 6 52
C 4 71
A 5 83
A 7 89
G 8 99
G 9 106
A 6 123
T 5 134
A 4 143
T 5 155
A 6 168
G 6 181
T 11 193
T 13 209
T 12 225
A 21 233
G 29 246
T 34 263
C 54 275
G 19 289
A 46 300
T 26 310
A 28 319
C 31 329
A 21 339
A 12 346
A 46 359
C 62 372
T 62 384
C 62 398
T 62 411
T 62 425
T 62 438
T 62 451
T 62 464
T 62 476
C 62 487
T 62 499
T 62 511
G 62 524
A 47 536
A 41 545
G 51 558
A 54 569
A 62 579
C 59 589
C 62 600
G 62 613
C 62 626
T 59 640
A 43 650
T 59 662
A 44 672
A 62 683
T 59 695
A 62 706
A 62 717
T 59 729
G 62 743
A 62 756
G 62 769
A 62 781
A 62 792
A 62 803
G 62 815
A 59 826
T 49 836
T 62 848
T 62 860
C 62 873
G 13 886
G 16 901
C 13 911
A 11 922
T 27 933
A 13 943
T 18 955
A 10 966
C 11 978
A 38 988
C 43 1001
C 48 1013
C 59 1026
A 59 1035
A 62 1047
A 62 1059
T 62 1072
C 62 1084
G 62 1098
A 62 1110
T 62 1121
T 59 1134
A 62 1144
A 62 1155
T 62 1167
A 62 1178
A 62 1189
T 62 1201
A 62 1212
T 59 1224
C 59 1238
A 59 1247
G 59 1262
A 62 1274
A 62 1286
T 62 1297
C 62 1310
C 62 1322
G 62 1335
A 62 1347
T 62 1359
A 62 1370
A 62 1381
A 62 1393
T 62 1404
C 62 1417
G 54 1430
A 62 1442
T 62 1453
C 62 1466
C 59 1478
A 59 1488
G 62 1501
A 62 1514
C 62 1525
C 62 1537
G 62 1550
A 62 1563
C 62 1574
T 62 1587
T 62 1599
A 62 1610
C 62 1622
T 59 1634
A 62 1645
A 62 1657
T 62 1669
A 59 1680
G 62 1693
G 62 1707
A 59 1719
T 59 1729
G 62 1743
C 62 1754
C 62 1766
C 62 1778
T 62 1791
A 62 1802
A 62 1814
T 62 1826
C 62 1839
C 62 1851
G 62 1864
T 62 1876
T 62 1889
A 62 1900
C 62 1910
A 62 1920
A 62 1932
A 62 1944
A 62 1956
T 62 1967
T 62 1979
G 62 1992
C 62 2004
G 62 2018
C 62 2030
T 62 2042
T 62 2055
T 62 2067
A 62 2078
G 62 2089
C 62 2102
C 59 2114
A 62 2124
A 62 2136
C 62 2148
G 62 2160
A 62 2173
T 62 2184
C 62 2197
C 59 2209
A 62 2219
A 62 2230
T 62 2243
C 62 2255
A 59 2266
G 62 2279
A 62 2292
G 62 2304
G 62 2316
A 59 2329
C 59 2339
T 62 2351
A 62 2362
A 62 2374
T 62 2386
T 62 2399
G 62 2412
G 62 2425
A 62 2437
A 62 2448
T 62 2459
T 62 2472
T 62 2483
T 62 2496
A 59 2506
G 62 2520
G 62 2532
A 62 2544
T 62 2555
C 62 2567
G 62 2580
A 62 2592
A 62 2603
C 62 2615
T 62 2627
T 62 2639
C 62 2652
T 62 2664
T 62 2676
A 62 2687
A 62 2698
T 62 2710
C 62 2722
G 62 2735
T 62 2747
A 62 2758
T 62 2770
T 62 2782
A 62 2793
T 62 2805
C 62 2817
T 62 2830
A 62 2841
T 62 2853
T 62 2865
A 59 2876
G 62 2889
A 62 2901
T 62 2913
A 62 2924
T 62 2935
G 62 2949
C 62 2960
A 62 2971
T 62 2983
T 62 2996
T 62 3009
T 62 3021
C 62 3033
T 59 3045
A 62 3056
A 62 3067
C 59 3080
A 59 3090
T 62 3102
T 54 3115
T 62 3127
G 62 3140
A 62 3152
C 62 3164
T 62 3176
C 62 3188
C 62 3200
G 62 3212
T 62 3225
A 62 3236
C 62 3248
C 62 3260
A 62 3270
C 62 3282
G 62 3294
G 62 3307
A 62 3321
A 62 3333
G 62 3344
A 62 3357
A 62 3368
G 62 3380
T 62 3392
G 62 3404
A 62 3416
G 62 3428
T 62 3440
T 62 3452
G 62 3465
T 62 3476
A 62 3488
C 62 3499
A 62 3510
C 62 3522
T 62 3535
T 62 3547
G 62 3559
A 62 3573
A 62 3584
C 62 3596
A 62 3606
A 62 3618
A 62 3630
A 62 3642
A 62 3654
C 62 3665
C 62 3677
C 62 3690
A 54 3700
T 62 3713
G 62 3725
A 62 3738
A 62 3750
G 62 3762
T 62 3774
C 62 3786
A 62 3796
A 62 3808
G 62 3820
A 62 3833
A 62 3845
A 62 3856
A 62 3868
T 62 3879
G 62 3891
G 62 3904
G 62 3917
T 62 3928
T 62 3940
G 62 3953
A 62 3965
T 62 3976
A 62 3987
A 62 3999
T 62 4011
C 62 4023
G 62 4036
A 62 4048
T 62 4060
T 62 4072
A 62 4083
A 62 4095
T 62 4106
A 62 4118
T 62 4129
A 62 4141
G 62 4154
A 62 4167
T 62 4178
T 62 4190
C 62 4202
T 62 4214
T 62 4227
C 62 4239
T 62 4251
T 62 4263
G 62 4276
G 62 4288
T 62 4300
T 62 4312
G 62 4324
A 62 4336
G 62 4348
A 62 4360
C 62 4371
C 62 4383
A 59 4393
C 62 4405
A 59 4416
T 54 4429
A 62 4440
T 62 4452
A 59 4464
A 62 4476
A 62 4488
A 62 4500
A 62 4512
T 62 4523
G 62 4536
A 62 4548
C 62 4560
A 62 4571
T 62 4583
T 62 4595
G 62 4608
C 62 4621
C 62 4633
A 59 4644
G 62 4656
A 62 4669
A 62 4680
A 62 4692
T 62 4704
T 62 4716
G 62 4728
A 62 4740
G 62 4753
A 62 4765
A 62 4776
G 62 4789
G 62 4801
T 62 4812
A 62 4823
A 62 4835
A 62 4847
A 62 4859
T 62 4870
T 62 4882
T 62 4894
C 62 4907
C 54 4919
A 54 4929
T 62 4941
T 62 4954
T 62 4966
A 62 4977
T 62 4989
A 62 5000
C 62 5012
A 62 5023
T 62 5035
C 59 5048
A 62 5059
A 62 5071
A 62 5083
A 62 5095
A 62 5107
G 62 5119
G 62 5131
A 62 5143
C 62 5154
A 62 5165
T 62 5177
C 62 5190
C 62 5202
C 54 5214
T 49 5227
T 62 5240
T 62 5252
T 62 5264
G 62 5276
A 62 5288
G 62 5300
G 62 5312
C 62 5324
T 62 5336
A 62 5346
G 62 5359
A 62 5371
A 62 5383
T 62 5394
A 62 5406
G 62 5418
A 62 5430
T 62 5442
T 62 5454
T 62 5466
G 62 5479
C 62 5490
C 62 5503
T 62 5515
T 62 5527
T 62 5540
A 62 5551
T 62 5562
A 62 5573
C 62 5585
C 62 5597
T 62 5610
A 62 5621
A 62 5633
C 62 5645
A 59 5656
G 62 5669
A 62 5681
A 62 5693
T 62 5704
G 62 5717
C 62 5729
G 62 5742
G 62 5755
G 62 5767
G 62 5779
A 62 5792
A 62 5803
G 62 5815
G 62 5828
G 62 5840
T 62 5851
C 62 5863
T 62 5875
T 62 5887
T 62 5900
G 62 5912
A 62 5924
A 62 5936
A 62 5947
A 62 5959
G 62 5971
C 62 5983
C 62 5995
A 62 6006
T 62 6018
A 62 6029
A 62 6041
G 62 6054
A 62 6067
T 62 6078
A 62 6089
A 62 6101
C 62 6113
G 62 6126
C 62 6138
C 54 6150
A 62 6161
A 62 6173
A 62 6185
A 62 6197
T 62 6209
C 62 6221
T 62 6233
T 62 6246
T 62 6258
A 62 6269
T 62 6281
A 62 6292
A 62 6304
A 62 6316
A 62 6328
A 62 6340
A 62 6352
G 62 6364
T 62 6375
T 62 6387
T 62 6399
A 62 6410
A 62 6422
C 62 6434
T 62 6447
A 62 6458
A 62 6470
A 62 6483
T 62 6495
A 62 6506
T 62 6518
T 62 6530
C 62 6543
T 62 6555
A 62 6566
A 62 6578
T 62 6590
T 62 6603
T 62 6615
T 62 6628
A 62 6639
C 62 6650
G 62 6663
T 62 6675
A 62 6687
G 62 6699
A 62 6712
A 62 6724
A 62 6736
T 62 6747
A 62 6758
A 62 6770
A 62 6783
T 62 6794
G 62 6808
C 62 6819
G 62 6833
T 62 6845
T 62 6857
C 62 6869
A 56 6880
A 62 6892
G 62 6905
A 62 6917
A 62 6929
A 62 6941
C 62 6952
A 62 6963
C 62 6975
T 62 6988
C 62 7001
T 62 7014
A 62 7025
T 62 7037
A 62 7049
A 62 7061
G 62 7074
A 62 7086
T 62 7097
G 62 7110
T 62 7122
T 62 7134
G 62 7147
A 62 7159
T 62 7171
C 62 7183
G 62 7196
T 62 7208
A 62 7220
A 62 7232
A 62 7244
T 62 7256
G 62 7268
A 58 7281
G 58 7294
A 58 7306
G 58 7318
G 58 7331
A 54 7343
T 42 7354
T 58 7366
G 58 7379
G 58 7392
T 58 7404
T 58 7416
G 58 7429
C 58 7441
A 54 7452
A 58 7464
A 58 7476
G 58 7489
A 58 7501
A 58 7513
A 58 7525
A 58 7537
A 58 7549
A 58 7561
G 58 7573
A 58 7585
A 58 7597
A 58 7609
A 58 7621
T 54 7632
G 58 7645
G 58 7658
A 58 7670
T 54 7681
T 58 7694
C 58 7706
A 48 7717
T 58 7729
A 58 7741
T 58 7753
T 58 7767
C 58 7779
A 48 7790
C 58 7802
A 58 7813
T 58 7826
A 58 7838
C 58 7850
C 49 7863
T 58 7876
G 58 7888
G 58 7902
A 58 7915
A 58 7927
A 54 7939
T 54 7950
T 58 7963
A 58 7974
T 58 7985
A 58 7997
T 58 8009
A 58 8021
A 58 8034
G 58 8047
A 58 8059
A 51 8072
C 58 8084
A 53 8095
A 58 8107
G 58 8120
A 58 8132
A 53 8145
T 54 8156
A 58 8168
A 58 8180
T 58 8192
C 58 8205
T 58 8218
T 58 8231
T 58 8244
G 58 8256
A 58 8269
T 41 8280
T 58 8293
C 47 8305
C 58 8318
T 58 8329
T 58 8342
T 58 8355
T 58 8367
T 51 8380
A 41 8391
G 53 8403
A 58 8415
A 58 8427
A 58 8439
A 58 8451
A 58 8463
T 52 8474
A 58 8486
G 53 8500
A 58 8512
A 58 8524
A 40 8537
T 58 8548
G 58 8561
G 58 8575
A 51 8587
T 46 8598
T 58 8611
T 58 8624
T 58 8637
T 58 8649
T 58 8662
T 58 8675
G 58 8687
G 38 8701
A 51 8713
A 51 8725
T 53 8736
A 51 8748
A 58 8760
A 58 8772
A 58 8785
A 58 8797
G 58 8810
A 58 8822
C 43 8834
T 50 8846
A 58 8858
T 58 8870
T 58 8884
C 58 8897
C 39 8910
A 36 8920
A 58 8933
T 58 8945
T 51 8959
A 53 8970
T 54 8983
G 58 8996
A 58 9009
T 53 9021
A 51 9033
C 54 9046
T 54 9059
C 54 9072
A 49 9083
T 49 9096
A 53 9108
A 54 9121
A 54 9134
G 51 9146
A 54 9159
A 54 9172
A 51 9185
G 53 9197
A 54 9210
A 47 9223
T 41 9234
C 54 9247
G 54 9260
T 52 9273
A 54 9285
A 41 9298
T 52 9310
A 54 9322
A 49 9335
A 54 9348
T 51 9360
G 54 9373
C 49 9386
A 47 9399
A 54 9411
A 49 9424
G 54 9436
A 51 9450
C 39 9462
G 40 9475
A 54 9488
G 32 9500
G 54 9514
C 49 9527
A 52 9540
T 53 9552
C 54 9565
T 54 9578
T 54 9592
T 51 9605
C 53 9618
A 45 9629
C 53 9641
C 54 9654
C 39 9667
A 33 9680
A 46 9691
T 37 9705
A 47 9717
C 32 9730
C 40 9743
G 47 9757
A 53 9771
A 53 9783
G 32 9796
T 35 9810
G 46 9822
T 47 9836
T 49 9848
T 47 9861
G 51 9874
A 36 9889
A 38 9900
C 51 9913
T 45 9926
A 40 9938
A 52 9951
G 36 9964
A 46 9978
T 32 9991
T 52 10004
T 47 10016
C 47 10029
C 51 10042
A 28 10054
G 42 10067
A 51 10081
T 31 10094
G 46 10107
G 46 10121
G 46 10135
T 30 10149
G 46 10161
G 14 10176
G 12 10187
G 33 10202
T 32 10216
A 31 10228
A 30 10241
G 51 10254
G 46 10268
A 26 10285
A 24 10295
T 42 10308
T 42 10321
A 32 10334
A 33 10345
T 42 10360
A 51 10372
T 45 10385
A 42 10398
T 46 10411
C 46 10425
T 38 10439
A 27 10450
A 46 10463
C 34 10477
A 43 10489
C 41 10502
A 31 10514
T 43 10527
A 42 10540
A 35 10552
T 41 10567
T 46 10580
T 42 10591
A 31 10604
A 46 10617
A 32 10630
T 32 10643
G 46 10657
T 31 10670
A 32 10683
A 28 10694
G 31 10709
A 46 10722
A 28 10736
T 33 10750
T 46 10761
T 44 10773
G 44 10788
T 32 10802
C 39 10814
T 39 10829
T 31 10842
C 36 10855
T 26 10869
A 24 10879
A 46 10892
A 46 10905
A 46 10917
A 46 10930
A 39 10943
G 30 10955
G 21 10971
A 23 10980
A 47 10992
A 37 11004
T 31 11015
A 15 11027
T 6 11035
T 6 11045
G 6 11059
T 5 11072
G 5 11083
A 4 11091
T 4 11100
G 9 11107
A 6 11115
G 5 11125
T 5 11134
G 5 11144
T 5 11152
A 8 11162
T 4 11173
A 7 11180
T 4 11190
A 9 11197
G 5 11205
A 10 11214
T 5 11223
A 9 11232
G 5 11242
C 4 11248
G 9 11257
A 5 11268
G 8 11277
G 8 11289
A 5 11303
END_DNA

END_SEQUENCE
```
