## Supplementary material for "Identification and characterization of *Gypsophila paniculata* color morphs in Sleeping Bear Dunes National Lakeshore, MI, USA": Raw sequence files, alignment files: SEQ_LH34G10_PMorph3_MatKR_7-21-2017_2017-07-21_BCG.phd.1

```
BEGIN_SEQUENCE SEQ_LH34G10_MatKR_7-21-2017_2017-07-21_BCG

BEGIN_COMMENT

CHROMAT_FILE: SEQ_LH34G10_MatKR_7-21-2017_2017-07-21_BCG.ab1
BASECALLER_VERSION: KB 1.4.1.8
TRACE_PROCESSOR_VERSION: KB 1.4.1.8
QUALITY_LEVELS: 99
TIME: Mon Jul 24 09:44:20 2017
TRACE_ARRAY_MIN_INDEX: 0
TRACE_ARRAY_MAX_INDEX: 15397
TRIM: -1 -1 -1.000000e+000
TRACE_PEAK_AREA_RATIO: -1.000000e+000
CHEM: term
DYE: big
END_COMMENT

BEGIN_DNA
T 4 2
G 4 8
T 4 20
G 5 29
G 4 38
T 5 44
A 5 55
A 9 65
A 9 77
G 4 87
T 4 102
A 9 112
T 11 121
A 9 131
T 12 143
A 4 156
C 5 163
T 9 178
T 9 196
T 6 214
A 12 223
G 12 237
T 16 251
C 28 264
G 31 278
A 15 291
T 13 300
A 8 309
A 7 323
A 8 335
A 15 349
C 41 363
T 62 375
C 62 388
T 62 402
T 62 415
T 62 429
T 62 442
T 62 455
T 62 467
C 62 478
T 62 490
T 25 503
G 32 515
A 12 525
A 13 535
G 10 550
A 32 560
A 56 571
C 56 581
C 62 592
G 62 605
C 62 617
T 59 632
A 43 642
T 62 654
A 51 664
A 59 675
T 62 687
A 59 698
A 59 710
T 59 721
G 59 736
A 62 748
G 62 761
A 62 773
A 62 784
A 62 795
G 62 808
A 59 819
T 36 828
T 62 840
T 49 853
C 19 865
G 11 879
C 8 888
C 11 904
A 13 914
T 23 926
A 10 937
T 12 947
A 12 959
C 11 971
A 43 981
C 48 993
C 56 1006
C 59 1019
A 59 1028
A 62 1040
A 62 1052
T 62 1065
C 62 1077
G 62 1090
A 62 1103
T 62 1114
T 59 1127
A 62 1137
A 62 1148
T 62 1160
A 62 1171
A 62 1183
T 62 1194
A 62 1205
T 62 1217
C 59 1231
A 59 1241
G 59 1255
A 62 1267
A 62 1279
T 62 1290
C 62 1303
C 62 1315
G 62 1328
A 62 1340
T 62 1352
A 62 1363
A 62 1374
A 62 1386
T 62 1397
C 62 1410
G 62 1423
A 62 1436
T 62 1447
C 62 1460
C 59 1472
A 59 1481
G 62 1495
A 62 1507
C 62 1519
C 62 1531
G 62 1543
A 62 1556
C 62 1568
T 62 1580
T 62 1593
A 62 1604
C 62 1615
T 59 1628
A 62 1638
A 62 1650
T 62 1663
A 59 1674
G 62 1687
G 62 1700
A 59 1713
T 59 1723
G 62 1736
C 62 1748
C 62 1760
C 62 1772
T 62 1785
A 62 1796
A 62 1808
T 62 1820
C 62 1832
C 62 1845
G 62 1858
T 62 1870
T 62 1882
A 62 1893
C 62 1904
A 62 1914
A 62 1925
A 62 1937
A 62 1950
T 62 1961
T 62 1974
G 62 1986
C 62 1998
G 62 2012
C 62 2024
T 62 2036
T 62 2049
T 59 2061
A 62 2072
G 62 2084
C 62 2096
C 59 2108
A 62 2118
A 62 2130
C 62 2142
G 62 2154
A 62 2167
T 62 2178
C 62 2191
C 62 2203
A 62 2213
A 62 2225
T 62 2237
C 62 2249
A 59 2260
G 62 2274
A 62 2286
G 62 2298
G 62 2311
A 59 2323
C 59 2334
T 62 2346
A 62 2357
A 62 2368
T 62 2381
T 62 2393
G 62 2406
G 62 2419
A 62 2432
A 62 2443
T 62 2454
T 62 2466
T 62 2478
T 62 2490
A 59 2501
G 62 2514
G 62 2527
A 62 2539
T 62 2549
C 62 2561
G 62 2574
A 62 2587
A 62 2598
C 62 2609
T 62 2622
T 62 2634
C 62 2646
T 62 2659
T 62 2671
A 62 2682
A 62 2693
T 62 2705
C 62 2717
G 62 2730
T 62 2742
A 62 2753
T 62 2764
T 62 2777
A 62 2787
T 62 2799
C 62 2812
T 62 2824
A 62 2835
T 62 2847
T 62 2860
A 59 2871
G 62 2884
A 62 2896
T 62 2907
A 62 2919
T 62 2930
G 62 2943
C 62 2955
A 62 2966
T 62 2978
T 62 2991
T 62 3004
T 62 3016
C 62 3028
T 62 3040
A 62 3051
A 62 3062
C 59 3075
A 59 3085
T 62 3097
T 62 3110
T 62 3122
G 62 3135
A 62 3147
C 62 3159
T 62 3171
C 62 3183
C 62 3195
G 62 3207
T 59 3220
A 62 3231
C 62 3243
C 62 3255
A 62 3265
C 62 3277
G 62 3289
G 62 3302
A 59 3316
A 62 3327
G 62 3340
A 62 3352
A 62 3364
G 62 3375
T 62 3387
G 62 3399
A 62 3411
G 62 3423
T 62 3435
T 62 3447
G 62 3460
T 62 3471
A 62 3482
C 62 3494
A 62 3505
C 62 3517
T 62 3530
T 62 3542
G 62 3554
A 59 3568
A 62 3579
C 62 3591
A 62 3602
A 62 3613
A 62 3625
A 62 3637
A 62 3649
C 62 3660
C 62 3672
C 62 3685
A 62 3695
T 62 3708
G 62 3720
A 62 3733
A 62 3745
G 62 3757
T 62 3769
C 62 3781
A 62 3791
A 62 3803
G 62 3815
A 62 3828
A 62 3840
A 62 3851
A 62 3863
T 59 3874
G 62 3887
G 62 3899
G 62 3912
T 62 3923
T 62 3935
G 62 3948
A 62 3960
T 62 3971
A 62 3982
A 62 3994
T 62 4006
C 62 4018
G 62 4031
A 62 4044
T 62 4055
T 62 4067
A 62 4078
A 62 4090
T 62 4102
A 62 4113
T 62 4124
A 62 4136
G 62 4150
A 62 4162
T 62 4173
T 62 4185
C 62 4198
T 62 4209
T 62 4222
C 62 4234
T 62 4246
T 62 4259
G 62 4271
G 62 4283
T 62 4295
T 62 4307
G 62 4319
A 62 4331
G 62 4343
A 62 4355
C 62 4366
C 62 4378
A 59 4388
C 59 4401
A 51 4412
T 56 4424
A 59 4435
T 59 4448
A 59 4459
A 62 4471
A 62 4483
A 62 4495
A 62 4507
T 62 4518
G 62 4531
A 62 4543
C 62 4555
A 62 4566
T 62 4578
T 62 4590
G 62 4603
C 62 4616
C 62 4628
A 59 4638
G 62 4651
A 62 4664
A 62 4676
A 62 4687
T 62 4698
T 62 4711
G 62 4723
A 62 4735
G 62 4748
A 62 4760
A 62 4772
G 62 4784
G 62 4796
T 62 4807
A 62 4818
A 62 4830
A 62 4842
A 62 4853
T 62 4865
T 62 4877
T 62 4889
C 62 4902
C 62 4914
A 59 4924
T 62 4936
T 62 4949
T 62 4961
A 62 4972
T 62 4984
A 59 4995
C 59 5007
A 62 5018
T 62 5030
C 59 5043
A 62 5054
A 62 5065
A 62 5078
A 62 5090
A 62 5102
G 62 5114
G 62 5126
A 62 5138
C 62 5149
A 62 5160
T 62 5172
C 62 5185
C 62 5197
C 62 5209
T 62 5222
T 62 5235
T 62 5247
T 62 5259
G 62 5271
A 62 5283
G 62 5295
G 62 5307
C 62 5318
T 62 5331
A 59 5341
G 62 5354
A 62 5366
A 62 5378
T 62 5389
A 62 5400
G 62 5413
A 62 5425
T 62 5436
T 62 5449
T 62 5461
G 62 5473
C 62 5485
C 62 5497
T 62 5510
T 62 5522
T 62 5534
A 62 5545
T 62 5557
A 62 5567
C 62 5579
C 62 5592
T 62 5604
A 62 5615
A 62 5628
C 62 5640
A 62 5651
G 62 5663
A 62 5676
A 62 5688
T 62 5699
G 62 5711
C 62 5723
G 62 5736
G 62 5749
G 62 5761
G 62 5773
A 62 5786
A 62 5798
G 62 5810
G 62 5822
G 62 5834
T 62 5846
C 62 5857
T 62 5870
T 62 5882
T 62 5894
G 62 5906
A 62 5919
A 62 5930
A 62 5941
A 62 5953
G 62 5966
C 62 5977
C 62 5989
A 62 6000
T 62 6012
A 62 6024
A 62 6036
G 62 6049
A 62 6061
T 62 6072
A 62 6083
A 62 6095
C 62 6107
G 62 6120
C 62 6132
C 59 6145
A 62 6156
A 62 6168
A 62 6179
A 62 6191
T 62 6203
C 62 6215
T 62 6228
T 62 6240
T 62 6253
A 62 6264
T 62 6275
A 62 6287
A 62 6298
A 62 6310
A 62 6322
A 62 6334
A 62 6346
G 62 6359
T 62 6370
T 62 6382
T 62 6394
A 62 6405
A 62 6417
C 62 6428
T 62 6441
A 62 6452
A 62 6465
A 62 6477
T 62 6489
A 62 6500
T 62 6512
T 62 6525
C 62 6537
T 62 6550
A 62 6560
A 62 6573
T 62 6584
T 62 6597
T 62 6609
T 62 6622
A 62 6633
C 62 6645
G 62 6658
T 62 6669
A 62 6681
G 62 6693
A 62 6706
A 62 6718
A 62 6730
T 62 6741
A 62 6752
A 62 6764
A 62 6777
T 62 6789
G 62 6802
C 62 6814
G 62 6827
T 62 6839
T 62 6851
C 62 6863
A 54 6874
A 62 6886
G 62 6899
A 62 6911
A 62 6923
A 62 6935
C 62 6946
A 62 6957
C 62 6969
T 62 6982
C 62 6995
T 62 7008
A 62 7019
T 62 7031
A 62 7043
A 62 7055
G 62 7068
A 54 7080
T 54 7091
G 62 7104
T 62 7115
T 62 7128
G 62 7141
A 62 7153
T 62 7164
C 62 7177
G 62 7190
T 62 7202
A 62 7214
A 62 7226
A 62 7238
T 62 7249
G 62 7263
A 62 7274
G 62 7287
A 62 7300
G 62 7312
G 62 7325
A 62 7337
T 46 7347
T 62 7360
G 62 7373
G 49 7386
T 54 7397
T 62 7410
G 62 7423
C 62 7434
A 62 7445
A 62 7458
A 62 7469
G 62 7482
A 62 7495
A 62 7507
A 62 7518
A 62 7531
A 62 7542
A 58 7555
G 58 7567
A 58 7579
A 54 7591
A 58 7602
A 58 7614
T 54 7626
G 58 7639
G 54 7653
A 58 7664
T 54 7675
T 58 7688
C 58 7700
A 54 7711
T 58 7723
A 58 7735
T 58 7747
T 58 7761
C 58 7773
A 41 7784
C 58 7796
A 41 7807
T 58 7820
A 58 7832
C 58 7844
C 58 7857
T 58 7870
G 58 7882
G 58 7896
A 58 7909
A 58 7921
A 58 7933
T 45 7943
T 54 7957
A 58 7968
T 58 7980
A 58 7991
T 58 8003
A 58 8015
A 58 8028
G 58 8041
A 58 8054
A 58 8066
C 58 8078
A 52 8089
A 54 8100
G 58 8114
A 58 8127
A 54 8140
T 58 8151
A 58 8162
A 58 8175
T 58 8187
C 58 8200
T 58 8212
T 58 8225
T 58 8238
G 58 8251
A 58 8263
T 46 8275
T 53 8288
C 51 8300
C 47 8312
T 51 8324
T 53 8337
T 58 8350
T 58 8362
T 53 8375
A 45 8386
G 53 8399
A 58 8411
A 58 8422
A 58 8434
A 58 8447
A 49 8459
T 53 8470
A 58 8482
G 53 8495
A 58 8508
A 58 8520
A 58 8532
T 58 8544
G 58 8557
G 51 8571
A 39 8584
T 39 8594
T 58 8608
T 58 8621
T 58 8633
T 58 8646
T 58 8658
T 58 8671
G 58 8684
G 58 8698
A 58 8710
A 53 8722
T 58 8733
A 53 8744
A 58 8757
A 58 8770
A 58 8782
A 53 8795
G 53 8808
A 54 8820
C 53 8831
T 53 8844
A 58 8856
T 58 8869
T 58 8883
C 54 8895
C 41 8908
A 52 8919
A 58 8931
T 58 8944
T 58 8958
A 54 8970
T 58 8982
G 58 8995
A 58 9008
T 54 9020
A 58 9033
C 58 9046
T 58 9058
C 54 9071
A 58 9084
T 53 9096
A 58 9108
A 58 9121
A 58 9134
G 53 9146
A 58 9160
A 58 9173
A 53 9185
G 53 9198
A 58 9211
A 52 9223
T 53 9235
C 58 9248
G 58 9262
T 42 9274
A 54 9286
A 46 9298
T 39 9312
A 38 9324
A 54 9337
A 54 9350
T 54 9363
G 54 9376
C 52 9389
A 53 9401
A 54 9413
A 51 9425
G 54 9440
A 53 9453
C 53 9466
G 45 9479
A 54 9492
G 32 9504
G 54 9518
C 53 9532
A 53 9544
T 54 9556
C 53 9569
T 54 9582
T 54 9597
T 54 9610
C 40 9622
A 40 9634
C 51 9646
C 35 9660
C 39 9673
A 35 9685
A 37 9696
T 46 9711
A 53 9723
C 54 9736
C 51 9749
G 53 9763
A 54 9776
A 54 9788
G 42 9802
T 37 9816
G 54 9828
T 51 9842
T 54 9855
T 52 9868
G 46 9881
A 36 9896
A 38 9908
C 53 9920
T 41 9934
A 40 9945
A 33 9956
G 32 9972
A 53 9986
T 45 9998
T 49 10012
T 41 10024
C 53 10038
C 32 10051
A 34 10062
G 53 10075
A 53 10089
T 32 10103
G 53 10115
G 53 10129
G 53 10143
T 32 10157
G 41 10170
G 48 10186
G 53 10199
G 53 10212
T 34 10225
A 53 10237
A 37 10251
G 52 10264
G 53 10278
A 53 10292
A 33 10306
T 30 10316
T 37 10331
A 43 10343
A 48 10355
T 31 10370
A 51 10382
T 45 10395
A 51 10409
T 51 10422
C 51 10435
T 38 10449
A 34 10464
A 34 10474
C 33 10490
A 30 10501
C 30 10515
A 30 10527
T 42 10542
A 43 10555
A 51 10568
T 42 10581
T 51 10596
T 33 10611
A 31 10622
A 46 10634
A 41 10649
T 42 10663
G 46 10676
T 32 10691
A 30 10701
A 46 10716
G 42 10730
A 46 10745
A 24 10758
T 35 10773
T 46 10784
T 32 10796
G 48 10811
T 31 10826
C 46 10839
T 46 10853
T 34 10868
C 37 10880
T 25 10894
A 28 10903
A 48 10914
A 48 10926
A 46 10937
A 48 10948
A 48 10960
A 42 10971
G 29 10982
G 36 10998
A 36 11009
A 48 11022
A 46 11035
T 31 11049
A 41 11062
T 37 11074
T 43 11088
G 43 11102
A 21 11116
A 31 11125
T 8 11134
G 10 11146
G 12 11162
A 24 11172
A 46 11182
A 22 11192
T 31 11207
A 32 11220
G 30 11233
A 31 11250
T 37 11264
C 20 11277
G 31 11286
G 23 11296
A 21 11308
END_DNA

END_SEQUENCE
```
