## Supplementary material for "Identification and characterization of *Gypsophila paniculata* color morphs in Sleeping Bear Dunes National Lakeshore, MI, USA": Raw sequence files, alignment files: SEQ_LM35G3_PMorph4_MatKR_7-21-2017_2017-07-21_BCG.phd.1

```
BEGIN_SEQUENCE SEQ_LM35G3_MatKR_7-21-2017_2017-07-21_BCG

BEGIN_COMMENT

CHROMAT_FILE: SEQ_LM35G3_MatKR_7-21-2017_2017-07-21_BCG.ab1
BASECALLER_VERSION: KB 1.4.1.8
TRACE_PROCESSOR_VERSION: KB 1.4.1.8
QUALITY_LEVELS: 99
TIME: Mon Jul 24 09:44:22 2017
TRACE_ARRAY_MIN_INDEX: 0
TRACE_ARRAY_MAX_INDEX: 15375
TRIM: -1 -1 -1.000000e+000
TRACE_PEAK_AREA_RATIO: -1.000000e+000
CHEM: term
DYE: big
END_COMMENT

BEGIN_DNA
C 5 2
T 5 13
T 5 23
A 5 36
G 9 45
T 4 54
A 5 72
A 9 81
T 4 89
G 6 100
A 6 121
T 7 132
C 4 140
T 4 156
A 4 167
C 4 174
T 6 192
T 58 208
T 18 224
A 26 232
G 29 244
T 34 261
C 51 274
G 28 288
A 42 299
T 25 309
A 30 318
C 30 328
A 16 336
A 31 345
A 58 358
C 62 371
T 62 383
C 62 397
T 62 410
T 62 424
T 62 437
T 62 450
T 62 464
T 62 475
C 62 486
T 62 498
T 62 510
G 62 523
A 41 536
A 41 544
G 56 557
A 54 568
A 56 578
C 51 588
C 62 600
G 62 612
C 62 625
T 59 639
A 44 649
T 59 661
A 62 671
A 62 682
T 59 694
A 62 705
A 62 716
T 59 728
G 59 743
A 62 755
G 62 768
A 62 780
A 62 791
A 62 802
G 62 815
A 59 826
T 43 835
T 62 847
T 62 859
C 62 872
G 62 886
G 59 900
C 62 911
A 62 921
T 62 932
A 62 943
T 62 954
A 59 965
C 59 977
A 49 987
C 54 1000
C 56 1012
C 59 1025
A 59 1035
A 62 1046
A 62 1058
T 62 1071
C 62 1083
G 62 1097
A 62 1109
T 62 1120
T 59 1133
A 62 1143
A 62 1154
T 62 1166
A 62 1177
A 62 1189
T 62 1200
A 62 1212
T 59 1223
C 54 1237
A 59 1247
G 62 1261
A 62 1273
A 62 1285
T 62 1296
C 62 1309
C 62 1321
G 62 1334
A 62 1346
T 62 1357
A 62 1369
A 62 1380
A 62 1392
T 62 1403
C 62 1416
G 62 1429
A 62 1441
T 62 1452
C 62 1465
C 59 1477
A 59 1487
G 62 1500
A 62 1513
C 62 1524
C 62 1536
G 62 1549
A 62 1562
C 62 1573
T 62 1586
T 62 1598
A 62 1609
C 62 1620
T 59 1633
A 62 1643
A 62 1655
T 62 1668
A 59 1679
G 62 1692
G 62 1705
A 59 1718
T 59 1728
G 62 1741
C 62 1753
C 62 1765
C 62 1777
T 62 1790
A 62 1801
A 62 1813
T 62 1825
C 62 1837
C 62 1849
G 62 1863
T 62 1875
T 62 1887
A 62 1898
C 62 1909
A 62 1919
A 62 1930
A 62 1942
A 62 1954
T 62 1966
T 62 1978
G 62 1991
C 62 2003
G 62 2017
C 62 2028
T 62 2041
T 62 2053
T 59 2066
A 62 2076
G 62 2088
C 62 2101
C 59 2113
A 62 2123
A 62 2134
C 62 2146
G 62 2158
A 62 2171
T 62 2183
C 62 2195
C 59 2207
A 62 2217
A 62 2229
T 62 2241
C 62 2254
A 59 2264
G 62 2278
A 62 2290
G 62 2302
G 62 2315
A 59 2327
C 59 2338
T 62 2350
A 62 2361
A 62 2373
T 62 2385
T 62 2397
G 62 2410
G 62 2423
A 62 2436
A 62 2447
T 62 2458
T 62 2470
T 62 2482
T 62 2494
A 59 2505
G 62 2518
G 62 2531
A 62 2543
T 59 2553
C 62 2565
G 62 2578
A 62 2590
A 62 2602
C 62 2613
T 62 2626
T 62 2638
C 62 2650
T 62 2662
T 62 2675
A 62 2685
A 62 2696
T 62 2708
C 62 2721
G 62 2734
T 62 2745
A 62 2756
T 62 2768
T 62 2780
A 62 2791
T 62 2803
C 62 2815
T 62 2828
A 62 2839
T 62 2851
T 62 2864
A 59 2874
G 62 2888
A 62 2900
T 62 2911
A 62 2922
T 62 2933
G 62 2947
C 62 2958
A 62 2969
T 62 2981
T 62 2994
T 62 3007
T 62 3019
C 62 3031
T 62 3043
A 62 3054
A 62 3065
C 62 3078
A 62 3088
T 62 3100
T 62 3113
T 62 3125
G 62 3138
A 62 3150
C 62 3162
T 62 3174
C 62 3186
C 62 3198
G 62 3210
T 62 3223
A 62 3234
C 62 3246
C 59 3258
A 59 3268
C 62 3280
G 62 3292
G 62 3305
A 59 3319
A 62 3331
G 62 3343
A 62 3355
A 62 3366
G 62 3378
T 62 3390
G 62 3402
A 62 3414
G 62 3426
T 62 3438
T 62 3450
G 62 3463
T 62 3474
A 62 3485
C 62 3497
A 62 3508
C 62 3519
T 62 3532
T 62 3545
G 62 3557
A 62 3571
A 62 3582
C 62 3594
A 62 3604
A 62 3616
A 62 3628
A 62 3640
A 62 3651
C 62 3663
C 62 3675
C 62 3687
A 59 3698
T 62 3711
G 62 3723
A 62 3736
A 62 3748
G 62 3760
T 62 3772
C 62 3783
A 62 3794
A 62 3806
G 62 3818
A 62 3831
A 62 3842
A 62 3854
A 62 3865
T 62 3876
G 62 3889
G 62 3902
G 62 3914
T 62 3926
T 62 3938
G 62 3950
A 62 3963
T 62 3973
A 62 3985
A 62 3997
T 62 4008
C 62 4021
G 62 4034
A 62 4046
T 62 4057
T 62 4070
A 62 4081
A 62 4092
T 62 4104
A 62 4116
T 62 4127
A 62 4139
G 62 4152
A 62 4164
T 62 4175
T 62 4188
C 62 4200
T 62 4212
T 62 4225
C 62 4237
T 62 4249
T 62 4261
G 62 4273
G 62 4286
T 62 4298
T 62 4310
G 62 4322
A 62 4333
G 62 4345
A 62 4357
C 62 4368
C 62 4380
A 62 4391
C 62 4403
A 59 4414
T 62 4426
A 62 4438
T 62 4450
A 62 4462
A 62 4474
A 62 4486
A 62 4498
A 62 4510
T 62 4521
G 62 4534
A 62 4546
C 62 4557
A 62 4568
T 62 4580
T 62 4593
G 62 4605
C 62 4618
C 59 4631
A 59 4641
G 62 4654
A 62 4666
A 62 4678
A 62 4690
T 62 4701
T 62 4713
G 62 4726
A 62 4738
G 62 4750
A 62 4762
A 62 4774
G 62 4786
G 62 4799
T 62 4809
A 62 4821
A 62 4832
A 62 4844
A 62 4856
T 62 4867
T 62 4880
T 62 4892
C 62 4904
C 62 4916
A 59 4926
T 62 4939
T 62 4951
T 62 4964
A 62 4975
T 62 4986
A 62 4997
C 62 5010
A 62 5020
T 62 5033
C 62 5045
A 62 5056
A 62 5068
A 62 5080
A 62 5092
A 62 5104
G 62 5117
G 62 5129
A 62 5141
C 62 5152
A 62 5163
T 62 5175
C 62 5187
C 62 5200
C 62 5212
T 54 5225
T 62 5237
T 62 5250
T 62 5262
G 62 5274
A 62 5286
G 62 5297
G 62 5310
C 62 5321
T 62 5333
A 62 5344
G 62 5356
A 62 5369
A 62 5380
T 62 5392
A 62 5403
G 62 5416
A 62 5428
T 62 5439
T 62 5451
T 62 5463
G 62 5476
C 62 5488
C 62 5500
T 62 5512
T 62 5525
T 62 5537
A 62 5548
T 62 5560
A 62 5570
C 62 5582
C 62 5595
T 62 5607
A 62 5618
A 62 5630
C 62 5643
A 59 5653
G 62 5666
A 62 5678
A 62 5691
T 62 5702
G 62 5714
C 62 5726
G 62 5739
G 62 5752
G 62 5764
G 62 5776
A 62 5789
A 62 5801
G 62 5812
G 62 5825
G 62 5837
T 62 5848
C 62 5860
T 62 5873
T 62 5885
T 62 5897
G 62 5909
A 62 5922
A 62 5933
A 62 5945
A 62 5957
G 62 5969
C 62 5980
C 62 5992
A 62 6003
T 62 6015
A 62 6027
A 62 6039
G 62 6052
A 62 6064
T 62 6075
A 62 6087
A 62 6099
C 62 6111
G 62 6124
C 62 6135
C 54 6148
A 62 6159
A 62 6171
A 62 6183
A 62 6195
T 62 6207
C 62 6219
T 62 6231
T 62 6244
T 62 6256
A 62 6267
T 62 6279
A 62 6290
A 62 6302
A 62 6314
A 62 6325
A 62 6337
A 62 6349
G 54 6362
T 62 6373
T 62 6385
T 62 6397
A 62 6408
A 62 6420
C 62 6432
T 62 6445
A 62 6456
A 62 6468
A 62 6480
T 62 6492
A 62 6504
T 62 6516
T 62 6528
C 62 6541
T 62 6553
A 62 6564
A 62 6576
T 62 6588
T 62 6601
T 62 6613
T 62 6626
A 62 6636
C 62 6648
G 62 6661
T 62 6673
A 62 6685
G 62 6698
A 62 6710
A 62 6722
A 62 6734
T 62 6745
A 62 6756
A 62 6769
A 62 6781
T 62 6793
G 62 6806
C 62 6817
G 62 6831
T 62 6843
T 62 6855
C 62 6867
A 62 6878
A 62 6890
G 62 6902
A 62 6915
A 62 6927
A 62 6939
C 62 6951
A 62 6962
C 62 6974
T 62 6986
C 62 6999
T 62 7012
A 62 7024
T 62 7036
A 62 7047
A 62 7059
G 62 7072
A 62 7084
T 54 7095
G 62 7108
T 62 7120
T 62 7133
G 62 7145
A 62 7158
T 62 7169
C 62 7182
G 62 7195
T 62 7207
A 62 7218
A 62 7230
A 62 7242
T 62 7254
G 62 7267
A 62 7279
G 62 7292
A 58 7305
G 58 7317
G 58 7330
A 54 7342
T 54 7352
T 58 7365
G 58 7377
G 54 7391
T 58 7402
T 58 7415
G 58 7428
C 58 7439
A 58 7451
A 58 7462
A 58 7475
G 58 7487
A 58 7500
A 58 7512
A 58 7524
A 58 7535
A 58 7547
A 58 7560
G 58 7572
A 58 7584
A 58 7596
A 58 7608
A 58 7620
T 54 7631
G 58 7644
G 58 7657
A 58 7669
T 54 7680
T 58 7693
C 58 7705
A 54 7716
T 58 7728
A 58 7740
T 58 7752
T 58 7766
C 58 7778
A 52 7789
C 58 7801
A 54 7813
T 58 7825
A 58 7837
C 58 7849
C 58 7863
T 58 7875
G 58 7888
G 58 7901
A 58 7914
A 58 7926
A 54 7938
T 58 7949
T 58 7962
A 58 7973
T 58 7985
A 58 7997
T 58 8009
A 58 8020
A 58 8033
G 58 8046
A 58 8059
A 58 8071
C 58 8083
A 41 8094
A 58 8107
G 58 8119
A 58 8132
A 41 8145
T 52 8156
A 58 8167
A 58 8180
T 58 8192
C 58 8205
T 58 8217
T 58 8230
T 58 8243
G 58 8256
A 46 8269
T 42 8280
T 58 8293
C 54 8305
C 58 8318
T 58 8329
T 58 8342
T 58 8355
T 58 8367
T 58 8380
A 51 8391
G 53 8404
A 58 8416
A 58 8428
A 58 8440
A 58 8452
A 51 8464
T 51 8475
A 58 8487
G 52 8500
A 58 8513
A 58 8525
A 51 8538
T 58 8549
G 58 8562
G 58 8576
A 51 8589
T 39 8600
T 58 8613
T 58 8625
T 58 8638
T 58 8651
T 58 8663
T 58 8676
G 58 8689
G 39 8703
A 58 8714
A 53 8727
T 53 8738
A 54 8749
A 58 8761
A 58 8774
A 58 8786
A 54 8799
G 58 8812
A 58 8824
C 53 8836
T 54 8849
A 58 8860
T 58 8873
T 58 8887
C 58 8899
C 39 8912
A 41 8923
A 58 8935
T 58 8948
T 51 8962
A 51 8973
T 54 8986
G 54 8999
A 54 9012
T 51 9024
A 54 9036
C 54 9049
T 54 9062
C 54 9075
A 51 9087
T 51 9100
A 51 9112
A 54 9125
A 53 9137
G 53 9151
A 54 9164
A 54 9176
A 51 9189
G 52 9201
A 54 9214
A 47 9227
T 53 9238
C 54 9251
G 54 9265
T 45 9278
A 54 9290
A 44 9303
T 49 9315
A 51 9327
A 54 9340
A 54 9353
T 51 9365
G 54 9379
C 47 9391
A 54 9405
A 49 9416
A 47 9429
G 53 9442
A 46 9456
C 38 9467
G 44 9481
A 54 9494
G 35 9506
G 54 9520
C 52 9533
A 45 9546
T 53 9558
C 54 9571
T 54 9585
T 54 9598
T 47 9612
C 53 9624
A 37 9636
C 40 9648
C 32 9661
C 40 9674
A 32 9686
A 46 9698
T 42 9713
A 53 9725
C 51 9737
C 40 9750
G 43 9764
A 49 9779
A 53 9791
G 32 9803
T 33 9817
G 51 9830
T 51 9843
T 52 9856
T 51 9869
G 47 9882
A 49 9896
A 42 9908
C 51 9920
T 45 9934
A 52 9946
A 40 9958
G 34 9972
A 51 9986
T 39 9999
T 51 10011
T 42 10024
C 46 10039
C 43 10050
A 30 10062
G 51 10076
A 51 10090
T 35 10103
G 51 10116
G 36 10129
G 33 10142
T 30 10157
G 46 10169
G 46 10183
G 46 10198
G 51 10212
T 36 10226
A 46 10239
A 32 10250
G 42 10263
G 51 10278
A 33 10294
A 32 10303
T 32 10318
T 31 10331
A 27 10342
A 46 10356
T 41 10370
A 46 10383
T 42 10395
A 46 10408
T 46 10422
C 46 10436
T 43 10450
A 33 10465
A 33 10475
C 42 10489
A 42 10501
C 43 10514
A 41 10526
T 42 10540
A 32 10554
A 33 10564
T 46 10580
T 48 10593
T 42 10605
A 30 10617
A 46 10630
A 46 10643
T 32 10657
G 46 10671
T 26 10684
A 30 10697
A 27 10708
G 27 10723
A 44 10735
A 37 10749
T 30 10763
T 46 10775
T 44 10787
G 46 10802
T 31 10816
C 38 10829
T 44 10844
T 32 10856
C 41 10869
T 26 10883
A 31 10894
A 47 10907
A 46 10920
A 46 10934
A 47 10947
A 31 10960
G 32 10972
G 39 10985
A 31 10997
A 47 11010
A 25 11023
T 31 11033
A 32 11045
T 18 11055
T 31 11066
G 31 11080
A 8 11092
T 5 11097
G 9 11108
T 5 11118
A 5 11126
G 5 11137
A 9 11146
G 4 11154
G 5 11166
T 5 11176
A 9 11188
A 11 11198
T 4 11210
G 5 11217
A 12 11227
G 5 11236
T 4 11242
C 5 11251
G 9 11261
C 5 11271
G 9 11280
G 9 11289
G 5 11298
A 5 11315
END_DNA

END_SEQUENCE
```
