## Supplementary material for "Identification and characterization of *Gypsophila paniculata* color morphs in Sleeping Bear Dunes National Lakeshore, MI, USA": Raw sequence files, alignment files: SEQ_LM35G4_PMorph5_MatKR_7-21-2017_2017-07-21_BCG.phd.1

```
BEGIN_SEQUENCE SEQ_LM35G4_MatKR_7-21-2017_2017-07-21_BCG

BEGIN_COMMENT

CHROMAT_FILE: SEQ_LM35G4_MatKR_7-21-2017_2017-07-21_BCG.ab1
BASECALLER_VERSION: KB 1.4.1.8
TRACE_PROCESSOR_VERSION: KB 1.4.1.8
QUALITY_LEVELS: 99
TIME: Mon Jul 24 09:44:22 2017
TRACE_ARRAY_MIN_INDEX: 0
TRACE_ARRAY_MAX_INDEX: 16030
TRIM: -1 -1 -1.000000e+000
TRACE_PEAK_AREA_RATIO: -1.000000e+000
CHEM: term
DYE: big
END_COMMENT

BEGIN_DNA
T 5 2
A 4 12
C 4 25
T 5 44
G 5 50
A 5 79
G 5 95
T 5 113
A 5 121
T 9 128
A 6 136
G 4 145
G 5 151
A 9 161
C 14 170
T 58 189
T 58 204
T 15 220
A 19 228
G 33 241
T 36 258
C 54 270
G 27 284
A 42 296
T 25 306
A 33 315
C 31 325
A 17 334
A 16 343
A 46 355
C 62 368
T 62 380
C 62 394
T 62 407
T 62 421
T 62 435
T 62 448
T 62 460
T 62 472
C 62 484
T 62 495
T 62 508
G 62 521
A 41 533
A 41 541
G 51 554
A 62 566
A 56 576
C 59 586
C 62 597
G 62 610
C 62 623
T 59 637
A 46 647
T 59 659
A 56 669
A 62 680
T 62 692
A 62 702
A 62 714
T 59 726
G 59 740
A 62 753
G 62 766
A 62 778
A 62 789
A 62 800
G 62 812
A 59 823
T 43 833
T 62 845
T 62 857
C 62 870
G 62 883
G 59 898
C 62 909
A 62 919
T 62 930
A 62 941
T 62 952
A 62 963
C 59 975
A 49 985
C 62 998
C 62 1010
C 59 1023
A 49 1033
A 62 1044
A 62 1056
T 62 1069
C 62 1082
G 62 1095
A 62 1107
T 62 1118
T 59 1131
A 62 1141
A 62 1153
T 62 1164
A 62 1175
A 62 1187
T 62 1198
A 62 1210
T 59 1221
C 59 1235
A 59 1245
G 59 1259
A 62 1271
A 62 1283
T 62 1294
C 62 1307
C 62 1319
G 62 1332
A 62 1344
T 62 1356
A 62 1367
A 62 1378
A 62 1390
T 62 1401
C 62 1414
G 62 1427
A 62 1439
T 62 1451
C 62 1463
C 59 1476
A 59 1485
G 62 1498
A 62 1511
C 62 1523
C 62 1535
G 62 1547
A 62 1560
C 62 1571
T 62 1584
T 62 1597
A 62 1607
C 62 1619
T 59 1632
A 62 1642
A 62 1654
T 62 1666
A 59 1677
G 62 1691
G 62 1704
A 59 1717
T 59 1727
G 62 1740
C 62 1751
C 62 1764
C 62 1775
T 62 1788
A 62 1800
A 62 1811
T 62 1824
C 62 1836
C 62 1848
G 62 1861
T 62 1873
T 62 1886
A 62 1897
C 62 1908
A 62 1918
A 62 1929
A 62 1941
A 62 1953
T 62 1965
T 62 1977
G 62 1990
C 62 2002
G 62 2015
C 62 2027
T 62 2040
T 62 2052
T 62 2064
A 62 2075
G 62 2087
C 62 2099
C 59 2111
A 62 2121
A 62 2133
C 62 2145
G 62 2157
A 62 2170
T 62 2181
C 62 2194
C 59 2206
A 62 2216
A 62 2227
T 62 2240
C 62 2252
A 59 2263
G 62 2276
A 62 2289
G 62 2301
G 62 2314
A 59 2326
C 59 2336
T 62 2348
A 62 2359
A 62 2371
T 62 2383
T 62 2396
G 62 2409
G 62 2422
A 62 2434
A 62 2446
T 62 2456
T 62 2469
T 62 2481
T 62 2493
A 59 2503
G 62 2517
G 62 2529
A 62 2541
T 62 2552
C 62 2564
G 62 2577
A 62 2589
A 62 2600
C 62 2612
T 62 2624
T 62 2637
C 62 2649
T 62 2661
T 62 2673
A 62 2684
A 62 2695
T 62 2707
C 62 2720
G 62 2732
T 62 2744
A 62 2755
T 62 2767
T 62 2779
A 62 2790
T 62 2802
C 62 2814
T 62 2827
A 62 2838
T 62 2850
T 62 2862
A 59 2873
G 62 2886
A 62 2899
T 62 2910
A 62 2921
T 62 2932
G 62 2945
C 62 2957
A 62 2968
T 62 2980
T 62 2993
T 62 3006
T 62 3018
C 62 3030
T 54 3042
A 62 3053
A 62 3064
C 62 3076
A 59 3087
T 62 3099
T 62 3112
T 62 3124
G 62 3137
A 62 3149
C 62 3161
T 62 3173
C 62 3185
C 62 3197
G 62 3209
T 62 3222
A 62 3233
C 62 3245
C 62 3257
A 59 3267
C 62 3279
G 62 3291
G 62 3304
A 62 3318
A 62 3330
G 62 3341
A 62 3354
A 62 3365
G 62 3377
T 62 3389
G 62 3401
A 62 3413
G 62 3425
T 62 3437
T 62 3449
G 62 3462
T 62 3473
A 62 3484
C 62 3496
A 62 3507
C 62 3518
T 62 3531
T 62 3544
G 62 3556
A 62 3569
A 62 3581
C 62 3593
A 62 3603
A 62 3615
A 62 3627
A 62 3639
A 62 3651
C 62 3662
C 62 3674
C 62 3686
A 59 3697
T 62 3710
G 62 3722
A 62 3735
A 62 3747
G 62 3759
T 62 3771
C 62 3782
A 62 3793
A 62 3805
G 62 3817
A 62 3830
A 62 3841
A 62 3853
A 62 3865
T 62 3876
G 62 3888
G 62 3901
G 62 3913
T 62 3925
T 62 3937
G 62 3949
A 62 3962
T 62 3973
A 62 3984
A 62 3996
T 62 4007
C 62 4020
G 62 4033
A 62 4045
T 62 4057
T 62 4069
A 62 4080
A 62 4092
T 62 4103
A 62 4115
T 62 4126
A 62 4138
G 62 4151
A 62 4163
T 62 4175
T 62 4187
C 62 4199
T 62 4211
T 62 4224
C 62 4236
T 62 4248
T 62 4260
G 62 4272
G 62 4285
T 62 4297
T 62 4309
G 62 4321
A 62 4333
G 62 4344
A 62 4356
C 62 4367
C 62 4379
A 62 4390
C 62 4402
A 62 4413
T 62 4426
A 62 4437
T 62 4449
A 62 4461
A 62 4473
A 62 4485
A 62 4497
A 62 4509
T 62 4520
G 62 4533
A 62 4545
C 62 4557
A 62 4568
T 62 4580
T 62 4592
G 62 4604
C 62 4617
C 59 4630
A 59 4640
G 62 4653
A 62 4665
A 62 4677
A 62 4689
T 62 4700
T 62 4712
G 62 4725
A 62 4737
G 62 4750
A 62 4762
A 62 4773
G 62 4785
G 62 4798
T 62 4809
A 62 4820
A 62 4832
A 62 4843
A 62 4855
T 62 4867
T 62 4879
T 62 4891
C 62 4903
C 62 4915
A 59 4926
T 62 4938
T 62 4951
T 62 4963
A 62 4974
T 62 4986
A 62 4997
C 62 5009
A 62 5020
T 62 5032
C 62 5045
A 62 5056
A 62 5067
A 62 5079
A 62 5092
A 62 5104
G 62 5116
G 62 5128
A 62 5140
C 62 5151
A 62 5162
T 62 5174
C 62 5187
C 49 5199
C 49 5211
T 62 5224
T 62 5237
T 62 5249
T 62 5261
G 62 5273
A 62 5285
G 62 5297
G 62 5309
C 62 5320
T 62 5333
A 62 5343
G 62 5356
A 62 5368
A 62 5380
T 62 5391
A 62 5402
G 62 5415
A 62 5427
T 62 5438
T 62 5451
T 62 5463
G 62 5475
C 62 5487
C 49 5499
T 62 5512
T 62 5524
T 62 5537
A 62 5548
T 62 5559
A 62 5570
C 62 5582
C 62 5594
T 62 5606
A 62 5617
A 62 5630
C 62 5642
A 62 5653
G 62 5665
A 62 5678
A 62 5690
T 62 5701
G 62 5714
C 62 5726
G 62 5739
G 62 5751
G 62 5763
G 62 5775
A 62 5789
A 62 5800
G 62 5812
G 62 5824
G 62 5837
T 62 5848
C 62 5860
T 62 5872
T 62 5884
T 62 5897
G 62 5909
A 62 5921
A 62 5933
A 62 5944
A 62 5956
G 62 5968
C 62 5980
C 62 5992
A 62 6003
T 62 6015
A 62 6026
A 62 6038
G 62 6051
A 62 6063
T 62 6075
A 62 6086
A 62 6098
C 62 6110
G 62 6123
C 62 6135
C 54 6147
A 62 6158
A 62 6170
A 62 6182
A 62 6194
T 62 6206
C 62 6218
T 62 6230
T 62 6243
T 62 6255
A 62 6266
T 62 6278
A 62 6289
A 62 6301
A 62 6313
A 62 6325
A 62 6337
A 62 6349
G 54 6361
T 62 6372
T 62 6384
T 62 6396
A 62 6407
A 62 6419
C 62 6431
T 62 6444
A 62 6455
A 62 6468
A 62 6480
T 62 6492
A 62 6503
T 62 6515
T 62 6527
C 62 6540
T 62 6552
A 62 6563
A 62 6575
T 62 6587
T 62 6600
T 62 6612
T 62 6625
A 62 6636
C 62 6648
G 62 6661
T 62 6673
A 62 6684
G 62 6696
A 62 6709
A 62 6721
A 62 6733
T 62 6744
A 62 6755
A 62 6768
A 62 6780
T 62 6791
G 62 6805
C 62 6817
G 62 6830
T 62 6842
T 62 6854
C 62 6867
A 62 6877
A 62 6889
G 62 6901
A 62 6914
A 62 6926
A 62 6938
C 62 6949
A 62 6961
C 62 6973
T 62 6985
C 62 6998
T 62 7011
A 62 7022
T 62 7035
A 62 7046
A 62 7058
G 62 7071
A 62 7083
T 62 7094
G 62 7107
T 62 7119
T 62 7131
G 62 7144
A 62 7157
T 62 7168
C 62 7180
G 62 7194
T 62 7206
A 62 7217
A 62 7229
A 62 7241
T 62 7253
G 58 7266
A 58 7278
G 58 7291
A 58 7303
G 58 7315
G 58 7328
A 54 7341
T 41 7351
T 58 7364
G 58 7376
G 54 7390
T 58 7401
T 58 7414
G 58 7426
C 58 7438
A 58 7449
A 58 7461
A 58 7473
G 58 7486
A 58 7498
A 58 7510
A 58 7522
A 58 7534
A 58 7546
A 58 7558
G 58 7570
A 58 7582
A 58 7594
A 58 7606
A 58 7618
T 54 7629
G 58 7642
G 58 7656
A 58 7668
T 54 7679
T 58 7691
C 58 7704
A 52 7715
T 58 7727
A 58 7739
T 58 7751
T 58 7764
C 58 7777
A 52 7788
C 58 7800
A 51 7811
T 58 7823
A 58 7835
C 58 7848
C 49 7861
T 58 7873
G 58 7886
G 58 7899
A 58 7912
A 58 7924
A 54 7936
T 58 7947
T 58 7960
A 58 7971
T 58 7983
A 58 7995
T 58 8007
A 58 8018
A 58 8031
G 58 8044
A 58 8057
A 58 8070
C 58 8081
A 53 8092
A 58 8104
G 58 8117
A 58 8130
A 51 8143
T 52 8154
A 58 8165
A 58 8178
T 58 8190
C 58 8203
T 58 8215
T 58 8228
T 58 8241
G 58 8254
A 58 8266
T 45 8277
T 58 8291
C 58 8302
C 58 8315
T 49 8327
T 58 8340
T 58 8353
T 58 8365
T 46 8378
A 39 8388
G 50 8401
A 58 8413
A 58 8425
A 58 8437
A 58 8449
A 49 8461
T 53 8472
A 58 8484
G 50 8497
A 58 8510
A 58 8522
A 47 8535
T 51 8546
G 58 8559
G 53 8573
A 53 8585
T 46 8596
T 58 8609
T 58 8622
T 58 8634
T 58 8647
T 58 8660
T 58 8672
G 58 8685
G 46 8699
A 58 8710
A 53 8723
T 53 8734
A 54 8745
A 58 8758
A 58 8770
A 58 8782
A 58 8795
G 51 8807
A 58 8820
C 53 8831
T 53 8844
A 58 8856
T 51 8868
T 58 8882
C 58 8894
C 37 8907
A 23 8918
A 58 8930
T 58 8943
T 51 8956
A 50 8968
T 58 8980
G 58 8994
A 58 9007
T 53 9018
A 58 9030
C 54 9043
T 54 9056
C 53 9069
A 49 9081
T 51 9094
A 54 9105
A 54 9118
A 54 9131
G 53 9144
A 54 9156
A 54 9169
A 54 9182
G 53 9195
A 54 9207
A 50 9219
T 39 9231
C 54 9244
G 54 9257
T 39 9270
A 54 9282
A 42 9295
T 49 9307
A 54 9320
A 54 9332
A 54 9345
T 52 9357
G 54 9370
C 50 9383
A 44 9396
A 54 9408
A 54 9420
G 54 9433
A 51 9447
C 39 9458
G 40 9472
A 54 9485
G 35 9497
G 54 9511
C 47 9524
A 47 9537
T 53 9549
C 54 9561
T 54 9575
T 54 9588
T 54 9602
C 53 9614
A 42 9626
C 47 9638
C 39 9650
C 35 9664
A 32 9675
A 51 9687
T 41 9701
A 53 9713
C 52 9726
C 54 9740
G 51 9753
A 49 9767
A 51 9779
G 31 9792
T 40 9806
G 53 9818
T 47 9832
T 49 9844
T 41 9857
G 47 9870
A 46 9884
A 38 9895
C 51 9908
T 45 9922
A 40 9934
A 52 9946
G 34 9960
A 53 9974
T 45 9986
T 49 10000
T 41 10012
C 53 10025
C 47 10038
A 28 10050
G 53 10063
A 53 10077
T 32 10089
G 40 10102
G 49 10116
G 46 10130
T 31 10144
G 37 10155
G 47 10169
G 47 10184
G 51 10198
T 32 10212
A 46 10225
A 35 10236
G 31 10249
G 51 10263
A 31 10277
A 31 10290
T 31 10303
T 42 10316
A 32 10329
A 35 10340
T 43 10354
A 51 10367
T 45 10380
A 51 10393
T 51 10406
C 51 10419
T 42 10433
A 31 10446
A 46 10457
C 34 10471
A 33 10483
C 43 10496
A 41 10508
T 42 10521
A 43 10534
A 41 10546
T 42 10560
T 48 10573
T 43 10585
A 36 10598
A 48 10611
A 31 10624
T 43 10637
G 48 10650
T 31 10664
A 46 10677
A 28 10689
G 25 10702
A 31 10714
A 30 10729
T 29 10743
T 46 10755
T 35 10766
G 46 10781
T 31 10795
C 46 10808
T 46 10822
T 31 10835
C 38 10848
T 30 10861
A 25 10872
A 46 10885
A 46 10898
A 46 10911
A 46 10924
A 31 10937
G 27 10948
G 37 10963
A 30 10977
A 12 10996
T 23 11008
A 25 11019
T 19 11028
T 21 11038
G 22 11051
A 17 11062
G 9 11075
G 5 11088
T 4 11099
A 5 11106
G 5 11117
A 11 11127
G 5 11136
T 4 11146
T 5 11157
T 4 11169
A 14 11178
T 5 11187
A 12 11195
T 5 11204
A 9 11213
C 5 11222
G 9 11231
T 5 11239
A 5 11249
G 9 11258
C 4 11269
A 6 11285
A 5 11297
END_DNA

END_SEQUENCE
```
