## Supplementary material for "Identification and characterization of *Gypsophila paniculata* color morphs in Sleeping Bear Dunes National Lakeshore, MI, USA": Raw sequence files, alignment files: SEQ_LM35G5_PMorph6_MatKR_7-21-2017_2017-07-21_BCG.phd.1

```
BEGIN_SEQUENCE SEQ_LM35G5_MatKR_7-21-2017_2017-07-21_BCG

BEGIN_COMMENT

CHROMAT_FILE: SEQ_LM35G5_MatKR_7-21-2017_2017-07-21_BCG.ab1
BASECALLER_VERSION: KB 1.4.1.8
TRACE_PROCESSOR_VERSION: KB 1.4.1.8
QUALITY_LEVELS: 99
TIME: Mon Jul 24 09:44:22 2017
TRACE_ARRAY_MIN_INDEX: 0
TRACE_ARRAY_MAX_INDEX: 16021
TRIM: -1 -1 -1.000000e+000
TRACE_PEAK_AREA_RATIO: -1.000000e+000
CHEM: term
DYE: big
END_COMMENT

BEGIN_DNA
C 4 2
A 5 10
T 4 17
T 5 44
G 4 54
A 5 78
A 5 82
G 5 96
T 6 114
A 4 120
A 4 133
A 5 141
T 12 149
A 8 157
C 15 169
T 41 188
T 49 203
T 11 220
A 14 228
G 24 241
T 32 258
C 53 270
G 31 283
A 36 295
T 23 305
A 32 315
C 31 325
A 20 334
A 10 341
A 36 354
C 62 367
T 62 379
C 62 393
T 62 406
T 62 420
T 62 434
T 62 446
T 62 459
T 62 471
C 62 483
T 62 494
T 62 506
G 62 520
A 41 532
A 41 540
G 42 553
A 62 564
A 62 575
C 51 585
C 62 596
G 62 609
C 62 621
T 59 635
A 59 645
T 59 657
A 62 667
A 62 679
T 62 690
A 62 701
A 62 713
T 59 724
G 62 739
A 62 751
G 62 764
A 62 776
A 62 787
A 62 798
G 62 810
A 59 822
T 43 831
T 62 843
T 62 855
C 62 868
G 43 881
G 59 896
C 46 906
A 34 917
T 59 928
A 48 938
T 48 950
A 50 961
C 59 973
A 43 983
C 54 995
C 59 1008
C 59 1021
A 59 1030
A 62 1042
A 62 1054
T 62 1066
C 62 1079
G 62 1092
A 62 1104
T 62 1115
T 59 1128
A 62 1138
A 62 1150
T 62 1161
A 62 1172
A 62 1184
T 62 1196
A 62 1207
T 62 1218
C 59 1232
A 59 1242
G 59 1256
A 62 1268
A 62 1280
T 62 1291
C 62 1304
C 62 1316
G 62 1329
A 62 1341
T 62 1353
A 62 1364
A 62 1375
A 62 1387
T 62 1398
C 62 1411
G 62 1424
A 62 1436
T 62 1447
C 62 1460
C 59 1472
A 59 1482
G 62 1495
A 62 1508
C 62 1519
C 62 1531
G 62 1544
A 62 1557
C 62 1568
T 62 1581
T 62 1593
A 62 1604
C 62 1615
T 59 1628
A 62 1638
A 62 1650
T 62 1663
A 59 1674
G 62 1687
G 62 1700
A 59 1713
T 59 1723
G 62 1736
C 62 1747
C 62 1760
C 62 1772
T 62 1784
A 62 1796
A 62 1807
T 62 1820
C 62 1832
C 62 1844
G 62 1857
T 62 1869
T 62 1882
A 62 1893
C 62 1904
A 59 1914
A 62 1926
A 62 1937
A 62 1949
T 62 1960
T 62 1973
G 62 1986
C 62 1997
G 62 2011
C 62 2023
T 62 2035
T 62 2048
T 62 2060
A 62 2071
G 62 2082
C 62 2095
C 59 2107
A 62 2117
A 62 2128
C 62 2141
G 62 2153
A 62 2165
T 62 2177
C 62 2189
C 59 2201
A 62 2211
A 62 2223
T 62 2235
C 62 2248
A 59 2259
G 62 2272
A 62 2284
G 62 2296
G 54 2309
A 59 2321
C 59 2332
T 62 2344
A 62 2355
A 62 2367
T 62 2379
T 62 2391
G 62 2404
G 62 2417
A 62 2430
A 62 2441
T 62 2452
T 62 2464
T 62 2476
T 62 2488
A 54 2499
G 54 2512
G 54 2525
A 62 2537
T 62 2547
C 62 2559
G 62 2572
A 62 2584
A 62 2596
C 62 2607
T 62 2619
T 62 2632
C 62 2644
T 62 2656
T 62 2668
A 62 2679
A 62 2690
T 62 2702
C 62 2714
G 62 2728
T 62 2739
A 62 2750
T 62 2762
T 62 2774
A 62 2785
T 62 2797
C 62 2809
T 62 2822
A 62 2833
T 62 2845
T 62 2857
A 54 2868
G 54 2881
A 62 2893
T 62 2905
A 62 2916
T 59 2927
G 62 2940
C 62 2952
A 62 2963
T 62 2975
T 62 2988
T 62 3001
T 62 3013
C 62 3025
T 59 3037
A 62 3048
A 62 3059
C 59 3071
A 62 3082
T 62 3094
T 62 3107
T 62 3119
G 62 3132
A 62 3144
C 62 3156
T 62 3168
C 62 3180
C 62 3192
G 62 3204
T 59 3217
A 62 3228
C 62 3240
C 59 3252
A 59 3262
C 62 3274
G 62 3286
G 62 3299
A 62 3313
A 62 3324
G 62 3336
A 62 3349
A 62 3360
G 62 3372
T 62 3383
G 62 3396
A 62 3408
G 62 3420
T 62 3432
T 62 3444
G 62 3456
T 62 3468
A 62 3479
C 62 3490
A 62 3501
C 62 3513
T 62 3526
T 62 3539
G 62 3551
A 62 3564
A 62 3576
C 62 3587
A 62 3598
A 62 3609
A 62 3621
A 62 3633
A 62 3645
C 62 3657
C 62 3669
C 62 3681
A 62 3692
T 62 3704
G 62 3716
A 62 3729
A 62 3741
G 62 3753
T 62 3765
C 62 3777
A 62 3788
A 62 3799
G 62 3812
A 62 3824
A 62 3836
A 62 3847
A 62 3859
T 62 3870
G 62 3883
G 62 3895
G 62 3908
T 62 3919
T 62 3932
G 62 3944
A 62 3956
T 62 3967
A 62 3978
A 62 3990
T 62 4002
C 62 4014
G 62 4027
A 62 4040
T 62 4051
T 62 4063
A 62 4074
A 62 4086
T 62 4098
A 62 4109
T 62 4121
A 62 4132
G 62 4145
A 62 4158
T 62 4169
T 62 4181
C 62 4194
T 62 4206
T 62 4218
C 62 4230
T 62 4242
T 62 4255
G 62 4267
G 62 4279
T 62 4291
T 62 4303
G 62 4315
A 62 4327
G 62 4339
A 62 4351
C 62 4362
C 62 4374
A 59 4385
C 62 4396
A 59 4407
T 54 4420
A 59 4431
T 62 4444
A 59 4455
A 62 4467
A 62 4479
A 62 4491
A 62 4503
T 62 4515
G 62 4527
A 62 4539
C 62 4551
A 62 4562
T 62 4574
T 62 4587
G 62 4599
C 62 4612
C 62 4624
A 59 4635
G 62 4647
A 62 4660
A 62 4672
A 62 4683
T 62 4695
T 62 4707
G 62 4719
A 62 4732
G 62 4744
A 62 4756
A 62 4768
G 62 4780
G 62 4792
T 62 4803
A 62 4814
A 62 4826
A 62 4838
A 62 4850
T 62 4861
T 62 4873
T 62 4885
C 62 4898
C 54 4910
A 54 4920
T 62 4933
T 62 4945
T 62 4958
A 62 4968
T 62 4980
A 62 4991
C 62 5003
A 62 5014
T 62 5026
C 62 5039
A 62 5050
A 62 5062
A 62 5074
A 62 5086
A 62 5098
G 62 5110
G 62 5123
A 62 5135
C 62 5146
A 62 5157
T 62 5169
C 62 5181
C 54 5194
C 54 5206
T 54 5219
T 54 5231
T 62 5244
T 62 5256
G 62 5268
A 62 5279
G 62 5291
G 62 5304
C 62 5315
T 62 5327
A 62 5338
G 62 5350
A 62 5363
A 62 5374
T 62 5386
A 62 5397
G 62 5410
A 62 5422
T 62 5433
T 62 5445
T 62 5457
G 62 5470
C 62 5482
C 62 5494
T 62 5506
T 62 5519
T 62 5531
A 62 5542
T 62 5554
A 62 5565
C 62 5576
C 62 5589
T 62 5601
A 62 5612
A 62 5624
C 62 5637
A 62 5648
G 62 5660
A 62 5673
A 62 5685
T 62 5696
G 62 5709
C 62 5720
G 62 5733
G 62 5746
G 62 5758
G 62 5770
A 62 5783
A 62 5795
G 62 5807
G 62 5819
G 62 5832
T 62 5843
C 62 5855
T 62 5867
T 62 5879
T 62 5892
G 62 5904
A 62 5916
A 62 5928
A 62 5939
A 62 5951
G 62 5963
C 62 5974
C 62 5987
A 62 5998
T 62 6010
A 62 6021
A 62 6034
G 62 6046
A 62 6059
T 62 6070
A 62 6081
A 62 6093
C 62 6105
G 62 6118
C 62 6130
C 54 6143
A 62 6153
A 62 6165
A 62 6177
A 62 6190
T 62 6201
C 62 6213
T 62 6226
T 62 6238
T 62 6251
A 62 6262
T 62 6273
A 62 6284
A 62 6296
A 62 6308
A 62 6320
A 62 6332
A 62 6344
G 62 6357
T 62 6368
T 62 6380
T 62 6392
A 62 6403
A 62 6415
C 62 6427
T 62 6439
A 62 6450
A 62 6463
A 62 6475
T 62 6487
A 62 6499
T 62 6510
T 62 6523
C 62 6536
T 62 6548
A 62 6559
A 62 6571
T 62 6583
T 62 6596
T 62 6608
T 62 6620
A 62 6631
C 62 6643
G 62 6656
T 62 6668
A 62 6680
G 62 6692
A 62 6705
A 62 6717
A 62 6729
T 62 6740
A 62 6751
A 62 6763
A 62 6776
T 62 6787
G 62 6801
C 62 6812
G 62 6826
T 62 6838
T 62 6850
C 62 6862
A 62 6873
A 62 6885
G 62 6897
A 62 6910
A 62 6922
A 62 6934
C 62 6946
A 62 6957
C 62 6969
T 62 6982
C 62 6994
T 62 7007
A 62 7018
T 62 7031
A 62 7042
A 62 7054
G 62 7067
A 62 7079
T 62 7091
G 62 7104
T 62 7115
T 62 7128
G 62 7141
A 62 7153
T 62 7164
C 62 7177
G 62 7190
T 62 7202
A 62 7213
A 62 7226
A 62 7238
T 62 7249
G 62 7262
A 62 7275
G 58 7287
A 58 7300
G 58 7312
G 58 7325
A 54 7337
T 45 7347
T 58 7360
G 58 7373
G 54 7386
T 58 7397
T 58 7410
G 58 7423
C 58 7435
A 54 7446
A 58 7458
A 58 7470
G 58 7483
A 58 7495
A 58 7507
A 58 7519
A 58 7531
A 58 7543
A 58 7555
G 58 7567
A 58 7579
A 58 7591
A 58 7603
A 58 7615
T 54 7626
G 58 7639
G 58 7652
A 58 7665
T 54 7675
T 58 7689
C 58 7701
A 49 7712
T 58 7724
A 58 7736
T 58 7748
T 58 7761
C 58 7774
A 43 7785
C 58 7797
A 49 7808
T 58 7821
A 58 7832
C 58 7845
C 49 7858
T 58 7871
G 58 7883
G 58 7897
A 58 7910
A 58 7922
A 58 7934
T 54 7945
T 54 7957
A 58 7969
T 58 7980
A 58 7992
T 58 8004
A 58 8016
A 58 8029
G 58 8042
A 58 8054
A 54 8067
C 58 8079
A 53 8090
A 58 8102
G 58 8115
A 58 8128
A 51 8140
T 58 8151
A 58 8163
A 58 8176
T 58 8187
C 58 8200
T 58 8213
T 58 8226
T 58 8239
G 58 8251
A 51 8264
T 46 8275
T 58 8289
C 58 8300
C 58 8313
T 51 8325
T 58 8338
T 58 8351
T 58 8363
T 49 8376
A 49 8387
G 53 8399
A 58 8411
A 58 8424
A 49 8435
A 49 8447
A 49 8460
T 53 8470
A 51 8482
G 51 8496
A 58 8508
A 58 8521
A 39 8533
T 46 8544
G 58 8557
G 58 8571
A 54 8584
T 39 8595
T 58 8608
T 58 8620
T 58 8634
T 58 8646
T 58 8658
T 58 8671
G 58 8684
G 41 8698
A 58 8709
A 58 8721
T 53 8733
A 58 8744
A 58 8757
A 58 8769
A 58 8781
A 58 8794
G 51 8807
A 53 8819
C 53 8830
T 53 8843
A 58 8855
T 51 8867
T 51 8881
C 58 8893
C 28 8907
A 21 8917
A 58 8929
T 58 8942
T 58 8956
A 51 8967
T 58 8980
G 58 8993
A 58 9006
T 50 9018
A 51 9030
C 58 9042
T 58 9056
C 58 9069
A 49 9080
T 53 9093
A 53 9105
A 58 9118
A 54 9131
G 51 9144
A 54 9156
A 54 9169
A 44 9182
G 44 9194
A 54 9207
A 42 9219
T 37 9231
C 54 9243
G 54 9257
T 40 9270
A 54 9282
A 54 9295
T 53 9307
A 54 9320
A 49 9332
A 54 9345
T 53 9357
G 54 9371
C 51 9383
A 44 9396
A 38 9408
A 54 9421
G 54 9433
A 46 9447
C 36 9459
G 36 9472
A 54 9485
G 30 9498
G 54 9511
C 51 9525
A 52 9537
T 53 9549
C 54 9562
T 54 9575
T 54 9589
T 51 9603
C 42 9615
A 40 9626
C 44 9638
C 35 9651
C 42 9665
A 36 9676
A 51 9689
T 45 9702
A 53 9714
C 49 9727
C 46 9741
G 47 9754
A 54 9768
A 53 9780
G 37 9793
T 32 9807
G 54 9820
T 42 9833
T 54 9846
T 44 9858
G 51 9872
A 36 9886
A 51 9897
C 47 9910
T 45 9924
A 40 9936
A 53 9948
G 45 9961
A 46 9976
T 34 9988
T 53 10001
T 53 10013
C 52 10027
C 41 10040
A 30 10051
G 53 10065
A 53 10079
T 40 10092
G 51 10105
G 49 10119
G 40 10132
T 31 10146
G 46 10159
G 24 10173
G 22 10185
G 46 10200
T 32 10214
A 34 10226
A 32 10239
G 52 10252
G 51 10266
A 23 10281
A 25 10292
T 42 10306
T 42 10318
A 31 10332
A 51 10344
T 31 10357
A 51 10370
T 45 10383
A 45 10395
T 51 10408
C 51 10422
T 38 10435
A 28 10447
A 46 10460
C 33 10473
A 45 10485
C 40 10498
A 32 10510
T 45 10524
A 34 10537
A 31 10548
T 43 10563
T 51 10577
T 29 10589
A 32 10601
A 46 10614
A 32 10627
T 43 10640
G 46 10654
T 22 10667
A 20 10678
A 25 10693
G 31 10706
A 30 10718
A 25 10733
T 43 10746
T 46 10759
T 31 10769
G 38 10785
T 41 10799
C 38 10812
T 46 10826
T 46 10839
C 41 10852
T 31 10866
A 26 10877
A 46 10890
A 46 10903
A 46 10915
A 36 10928
A 25 10941
G 27 10952
G 32 10967
A 31 10978
A 47 10989
A 32 11001
T 29 11011
A 30 11023
T 5 11036
G 4 11054
T 5 11065
G 5 11076
A 5 11084
T 5 11093
T 4 11104
G 5 11112
A 9 11119
T 5 11127
G 4 11135
A 11 11146
T 5 11155
T 5 11165
T 5 11176
T 5 11186
A 11 11195
T 5 11203
G 5 11212
A 6 11220
C 4 11230
G 9 11238
A 5 11248
T 5 11258
A 4 11269
G 9 11278
G 5 11288
A 6 11294
A 10 11306
END_DNA

END_SEQUENCE
```
