## Supplementary material for "Identification and characterization of *Gypsophila paniculata* color morphs in Sleeping Bear Dunes National Lakeshore, MI, USA": Raw sequence files, alignment files: SEQ_LM35G6_PMorph7_MatKR_7-21-2017_2017-07-21_BCG.phd.1

```
BEGIN_SEQUENCE SEQ_LM35G6_MatKR_7-21-2017_2017-07-21_BCG

BEGIN_COMMENT

CHROMAT_FILE: SEQ_LM35G6_MatKR_7-21-2017_2017-07-21_BCG.ab1
BASECALLER_VERSION: KB 1.4.1.8
TRACE_PROCESSOR_VERSION: KB 1.4.1.8
QUALITY_LEVELS: 99
TIME: Mon Jul 24 09:44:23 2017
TRACE_ARRAY_MIN_INDEX: 0
TRACE_ARRAY_MAX_INDEX: 15376
TRIM: -1 -1 -1.000000e+000
TRACE_PEAK_AREA_RATIO: -1.000000e+000
CHEM: term
DYE: big
END_COMMENT

BEGIN_DNA
A 9 2
G 5 16
G 5 29
T 5 43
G 5 51
A 5 72
A 11 79
G 5 86
G 5 92
T 5 115
T 6 127
A 5 135
T 5 149
A 9 157
C 17 168
T 49 187
T 58 202
T 13 219
A 24 227
G 29 239
T 32 256
C 58 269
G 26 282
A 39 294
T 19 304
A 32 314
C 31 323
A 14 332
A 23 340
A 46 353
C 62 366
T 62 378
C 62 392
T 62 405
T 62 419
T 62 432
T 62 445
T 62 458
T 62 470
C 62 482
T 62 493
T 62 506
G 62 519
A 31 532
A 31 539
G 42 552
A 62 564
A 62 574
C 43 584
C 62 595
G 62 608
C 62 621
T 59 634
A 59 645
T 62 656
A 59 666
A 62 678
T 62 689
A 62 700
A 62 712
T 59 724
G 59 738
A 62 750
G 62 763
A 62 775
A 62 786
A 62 798
G 62 810
A 59 821
T 49 830
T 62 843
T 62 855
C 62 867
G 49 881
G 59 895
C 43 906
A 28 916
T 48 928
A 48 938
T 48 950
A 46 961
C 49 973
A 49 982
C 54 995
C 59 1008
C 59 1020
A 49 1030
A 62 1042
A 62 1054
T 62 1066
C 62 1079
G 62 1092
A 62 1104
T 62 1115
T 59 1128
A 62 1138
A 62 1150
T 62 1161
A 62 1172
A 62 1184
T 62 1196
A 62 1207
T 59 1218
C 59 1232
A 59 1242
G 59 1256
A 62 1268
A 62 1280
T 62 1291
C 62 1304
C 62 1316
G 62 1329
A 62 1341
T 62 1353
A 62 1364
A 62 1375
A 62 1387
T 62 1398
C 62 1411
G 62 1424
A 62 1436
T 62 1448
C 62 1460
C 59 1473
A 49 1482
G 62 1495
A 62 1508
C 62 1519
C 62 1532
G 62 1544
A 62 1557
C 62 1568
T 62 1581
T 62 1593
A 62 1604
C 62 1616
T 54 1628
A 62 1639
A 62 1651
T 62 1663
A 59 1674
G 54 1687
G 54 1701
A 59 1713
T 59 1724
G 62 1737
C 62 1748
C 62 1760
C 62 1772
T 62 1785
A 62 1796
A 62 1808
T 62 1820
C 62 1833
C 62 1845
G 62 1858
T 62 1870
T 62 1883
A 62 1893
C 62 1904
A 62 1914
A 62 1926
A 62 1938
A 62 1950
T 62 1961
T 62 1973
G 62 1987
C 62 1998
G 59 2012
C 62 2023
T 62 2036
T 62 2049
T 62 2061
A 62 2072
G 62 2084
C 62 2096
C 59 2108
A 62 2118
A 62 2130
C 62 2142
G 62 2154
A 62 2166
T 62 2178
C 62 2190
C 59 2203
A 62 2213
A 62 2224
T 62 2237
C 62 2249
A 59 2260
G 62 2273
A 62 2285
G 62 2298
G 62 2310
A 59 2323
C 62 2333
T 62 2345
A 62 2356
A 62 2368
T 62 2380
T 62 2393
G 62 2406
G 62 2419
A 62 2431
A 62 2442
T 62 2453
T 62 2465
T 62 2477
T 62 2489
A 59 2500
G 62 2513
G 62 2526
A 62 2538
T 62 2549
C 62 2561
G 62 2574
A 62 2586
A 62 2597
C 62 2609
T 62 2621
T 62 2633
C 62 2645
T 62 2658
T 62 2670
A 62 2681
A 62 2692
T 62 2704
C 62 2716
G 62 2729
T 62 2741
A 62 2752
T 62 2764
T 62 2776
A 62 2787
T 62 2798
C 62 2811
T 62 2823
A 62 2834
T 62 2847
T 62 2859
A 59 2870
G 62 2883
A 62 2895
T 62 2907
A 62 2918
T 62 2929
G 62 2942
C 62 2954
A 62 2965
T 62 2977
T 62 2990
T 62 3003
T 62 3015
C 62 3027
T 54 3039
A 62 3050
A 62 3061
C 59 3073
A 59 3084
T 62 3096
T 62 3109
T 62 3121
G 62 3134
A 62 3146
C 62 3158
T 62 3170
C 62 3182
C 62 3194
G 62 3206
T 59 3219
A 62 3230
C 62 3242
C 62 3254
A 62 3264
C 62 3276
G 62 3288
G 62 3301
A 62 3315
A 62 3327
G 62 3338
A 62 3351
A 62 3362
G 62 3374
T 62 3385
G 62 3398
A 62 3410
G 62 3422
T 62 3434
T 62 3446
G 62 3459
T 62 3470
A 62 3481
C 62 3493
A 62 3503
C 62 3515
T 62 3528
T 62 3541
G 62 3553
A 62 3566
A 62 3578
C 62 3590
A 62 3600
A 62 3612
A 62 3624
A 62 3636
A 62 3648
C 62 3659
C 62 3671
C 62 3683
A 59 3694
T 62 3707
G 62 3718
A 62 3732
A 62 3744
G 62 3756
T 62 3768
C 62 3779
A 62 3790
A 62 3802
G 62 3814
A 62 3827
A 62 3838
A 62 3850
A 62 3861
T 62 3872
G 62 3885
G 62 3898
G 62 3910
T 62 3922
T 62 3934
G 62 3946
A 62 3958
T 62 3969
A 62 3981
A 62 3993
T 62 4004
C 62 4017
G 62 4030
A 62 4042
T 62 4053
T 62 4066
A 62 4077
A 62 4088
T 62 4100
A 62 4112
T 62 4123
A 62 4135
G 62 4148
A 62 4160
T 62 4171
T 62 4184
C 62 4196
T 62 4208
T 62 4220
C 62 4233
T 62 4245
T 62 4257
G 62 4269
G 62 4282
T 62 4294
T 62 4305
G 62 4317
A 62 4329
G 62 4341
A 62 4353
C 62 4364
C 62 4376
A 59 4387
C 62 4399
A 59 4410
T 62 4422
A 62 4434
T 62 4446
A 59 4457
A 62 4469
A 62 4481
A 62 4494
A 62 4505
T 62 4517
G 62 4530
A 62 4542
C 62 4553
A 62 4564
T 62 4576
T 62 4589
G 62 4601
C 62 4614
C 59 4626
A 59 4637
G 62 4650
A 62 4662
A 62 4674
A 62 4686
T 62 4697
T 62 4709
G 62 4722
A 62 4734
G 62 4746
A 62 4758
A 62 4770
G 62 4782
G 62 4794
T 62 4805
A 62 4817
A 62 4828
A 62 4840
A 62 4852
T 62 4863
T 62 4876
T 62 4888
C 62 4900
C 62 4912
A 59 4922
T 62 4935
T 62 4947
T 62 4960
A 62 4971
T 62 4982
A 62 4993
C 62 5005
A 62 5016
T 62 5029
C 62 5041
A 62 5052
A 62 5064
A 62 5076
A 62 5088
A 62 5100
G 62 5113
G 62 5125
A 62 5137
C 62 5148
A 62 5159
T 62 5171
C 62 5183
C 62 5196
C 54 5208
T 54 5221
T 62 5233
T 62 5246
T 62 5258
G 62 5270
A 62 5281
G 62 5293
G 62 5306
C 62 5317
T 62 5329
A 62 5340
G 62 5352
A 62 5365
A 62 5376
T 62 5388
A 62 5399
G 62 5412
A 62 5424
T 62 5435
T 62 5447
T 62 5459
G 62 5472
C 62 5484
C 62 5496
T 62 5508
T 62 5521
T 62 5533
A 62 5544
T 62 5556
A 62 5566
C 62 5578
C 62 5591
T 62 5603
A 62 5614
A 62 5626
C 62 5639
A 62 5649
G 62 5662
A 62 5675
A 62 5687
T 62 5698
G 62 5710
C 62 5722
G 62 5735
G 62 5748
G 62 5760
G 62 5772
A 62 5785
A 62 5797
G 62 5808
G 62 5821
G 62 5833
T 62 5844
C 62 5856
T 62 5868
T 62 5881
T 62 5893
G 62 5905
A 62 5918
A 62 5929
A 62 5941
A 62 5952
G 62 5965
C 62 5976
C 62 5988
A 62 5999
T 62 6011
A 62 6023
A 62 6035
G 62 6047
A 62 6060
T 62 6071
A 62 6082
A 62 6094
C 62 6106
G 62 6119
C 62 6131
C 49 6144
A 62 6154
A 62 6166
A 62 6179
A 62 6191
T 62 6202
C 62 6215
T 62 6227
T 62 6239
T 62 6252
A 62 6263
T 62 6275
A 62 6285
A 62 6297
A 62 6309
A 62 6321
A 62 6333
A 62 6345
G 54 6358
T 62 6369
T 62 6381
T 62 6393
A 62 6404
A 62 6416
C 62 6428
T 62 6440
A 62 6451
A 62 6464
A 62 6476
T 62 6488
A 62 6500
T 62 6511
T 62 6524
C 62 6537
T 62 6549
A 62 6560
A 62 6572
T 62 6584
T 62 6597
T 62 6609
T 62 6621
A 62 6632
C 62 6644
G 62 6657
T 62 6669
A 62 6680
G 62 6693
A 62 6706
A 62 6718
A 62 6730
T 62 6741
A 62 6752
A 62 6764
A 62 6777
T 62 6788
G 62 6801
C 62 6813
G 62 6826
T 62 6838
T 62 6851
C 62 6863
A 62 6874
A 62 6885
G 62 6898
A 62 6911
A 62 6923
A 62 6935
C 62 6946
A 62 6957
C 62 6969
T 62 6982
C 62 6995
T 62 7007
A 62 7019
T 62 7031
A 62 7042
A 62 7055
G 62 7067
A 62 7080
T 62 7091
G 62 7104
T 62 7115
T 62 7128
G 62 7141
A 62 7153
T 62 7164
C 62 7177
G 62 7190
T 62 7202
A 62 7213
A 62 7226
A 62 7238
T 62 7249
G 62 7262
A 62 7275
G 62 7287
A 62 7300
G 62 7312
G 62 7325
A 54 7337
T 45 7347
T 58 7360
G 58 7373
G 54 7386
T 58 7397
T 58 7410
G 58 7423
C 58 7434
A 58 7446
A 58 7457
A 58 7470
G 58 7482
A 58 7495
A 58 7507
A 58 7519
A 58 7530
A 58 7542
A 58 7555
G 54 7567
A 58 7579
A 58 7591
A 58 7603
A 58 7615
T 58 7626
G 58 7639
G 58 7652
A 58 7664
T 54 7675
T 58 7688
C 58 7700
A 52 7711
T 58 7723
A 58 7735
T 58 7747
T 58 7761
C 58 7773
A 54 7784
C 58 7796
A 58 7807
T 58 7820
A 58 7832
C 58 7844
C 58 7857
T 58 7870
G 58 7882
G 58 7896
A 58 7909
A 58 7921
A 48 7933
T 54 7944
T 58 7957
A 58 7968
T 58 7979
A 58 7991
T 58 8003
A 58 8015
A 58 8028
G 58 8041
A 58 8053
A 58 8066
C 58 8078
A 47 8089
A 58 8101
G 58 8114
A 58 8127
A 53 8140
T 54 8150
A 58 8162
A 58 8175
T 58 8186
C 58 8199
T 58 8212
T 58 8225
T 58 8238
G 58 8250
A 51 8263
T 46 8274
T 58 8288
C 58 8299
C 58 8312
T 51 8323
T 58 8336
T 58 8349
T 58 8361
T 58 8374
A 54 8385
G 50 8398
A 58 8410
A 58 8422
A 58 8434
A 58 8446
A 47 8458
T 53 8469
A 58 8481
G 53 8494
A 58 8507
A 58 8519
A 48 8532
T 58 8543
G 58 8556
G 53 8570
A 53 8582
T 41 8593
T 58 8606
T 58 8619
T 58 8632
T 58 8644
T 58 8657
T 58 8670
G 58 8682
G 39 8696
A 51 8708
A 51 8720
T 53 8731
A 58 8743
A 58 8755
A 58 8767
A 58 8780
A 58 8793
G 53 8805
A 58 8818
C 49 8829
T 51 8842
A 58 8853
T 58 8866
T 58 8880
C 58 8892
C 33 8905
A 29 8916
A 58 8928
T 54 8941
T 38 8955
A 51 8966
T 54 8979
G 54 8992
A 54 9005
T 51 9017
A 54 9029
C 54 9042
T 54 9055
C 49 9068
A 49 9080
T 53 9093
A 54 9104
A 54 9118
A 51 9130
G 52 9143
A 54 9156
A 54 9169
A 51 9182
G 53 9194
A 54 9207
A 49 9219
T 39 9231
C 54 9244
G 54 9257
T 39 9270
A 54 9282
A 47 9295
T 51 9308
A 49 9320
A 54 9333
A 54 9346
T 53 9358
G 54 9371
C 51 9384
A 47 9396
A 54 9408
A 54 9422
G 54 9435
A 51 9448
C 47 9460
G 45 9473
A 54 9487
G 24 9499
G 54 9513
C 42 9526
A 52 9539
T 53 9551
C 53 9564
T 47 9578
T 49 9591
T 51 9605
C 45 9617
A 40 9629
C 52 9641
C 32 9654
C 22 9667
A 25 9678
A 51 9691
T 39 9705
A 53 9717
C 40 9730
C 46 9744
G 45 9757
A 53 9771
A 53 9784
G 32 9796
T 31 9811
G 51 9823
T 51 9836
T 49 9849
T 40 9862
G 46 9875
A 33 9889
A 33 9900
C 45 9914
T 31 9927
A 38 9939
A 45 9953
G 41 9965
A 46 9980
T 32 9992
T 51 10006
T 37 10018
C 44 10032
C 42 10044
A 34 10056
G 42 10069
A 51 10084
T 31 10097
G 51 10109
G 46 10124
G 51 10137
T 31 10152
G 46 10164
G 46 10178
G 46 10191
G 48 10205
T 33 10220
A 42 10232
A 30 10244
G 42 10258
G 48 10272
A 46 10287
A 31 10299
T 38 10312
T 43 10325
A 31 10338
A 46 10350
T 42 10364
A 42 10377
T 38 10390
A 46 10403
T 46 10417
C 46 10431
T 42 10445
A 31 10457
A 46 10470
C 41 10484
A 42 10497
C 43 10510
A 41 10523
T 39 10536
A 31 10549
A 39 10562
T 31 10576
T 48 10590
T 30 10603
A 31 10615
A 46 10628
A 25 10640
T 29 10654
G 48 10668
T 31 10681
A 31 10694
A 30 10705
G 32 10720
A 46 10734
A 30 10746
T 27 10758
T 48 10772
T 41 10785
G 46 10799
T 30 10813
C 38 10826
T 33 10842
T 31 10853
C 38 10867
T 33 10881
A 31 10893
A 44 10905
A 44 10918
A 44 10931
A 43 10944
A 38 10956
G 17 10969
G 32 10983
A 32 10996
A 47 11009
A 17 11021
T 22 11033
A 21 11045
T 16 11055
T 16 11065
G 26 11080
A 14 11094
G 5 11110
T 5 11121
G 5 11130
A 6 11139
G 5 11148
G 5 11161
A 10 11172
T 6 11182
T 5 11195
A 4 11205
G 4 11212
A 6 11227
A 4 11238
T 5 11247
C 5 11256
T 5 11265
C 5 11273
C 4 11283
G 4 11297
A 5 11304
A 5 11313
END_DNA

END_SEQUENCE
```
