## Supplementary material for "Identification and characterization of *Gypsophila paniculata* color morphs in Sleeping Bear Dunes National Lakeshore, MI, USA": Raw sequence files, alignment files: SEQ_LM35G9_PMorph8_MatKR_7-21-2017_2017-07-21_BCG.phd.1

```
BEGIN_SEQUENCE SEQ_LM35G9_MatKR_7-21-2017_2017-07-21_BCG

BEGIN_COMMENT

CHROMAT_FILE: SEQ_LM35G9_MatKR_7-21-2017_2017-07-21_BCG.ab1
BASECALLER_VERSION: KB 1.4.1.8
TRACE_PROCESSOR_VERSION: KB 1.4.1.8
QUALITY_LEVELS: 99
TIME: Mon Jul 24 09:44:23 2017
TRACE_ARRAY_MIN_INDEX: 0
TRACE_ARRAY_MAX_INDEX: 15346
TRIM: -1 -1 -1.000000e+000
TRACE_PEAK_AREA_RATIO: -1.000000e+000
CHEM: term
DYE: big
END_COMMENT

BEGIN_DNA
T 3 2
T 4 10
T 4 28
G 4 35
T 5 48
A 4 61
A 8 71
G 5 78
G 4 87
T 5 98
T 5 109
T 7 121
T 11 129
A 5 136
T 16 147
A 11 155
C 6 166
T 13 185
T 34 200
T 10 216
A 14 225
G 12 237
T 9 255
C 9 266
C 9 273
G 26 281
A 32 294
T 19 303
A 18 312
C 31 323
A 35 332
A 25 340
A 41 352
C 42 367
T 54 378
C 58 392
T 58 405
T 58 419
T 62 433
T 62 446
T 62 458
T 62 471
C 62 482
T 62 493
T 62 506
G 62 520
A 48 532
A 62 542
G 50 553
A 62 565
A 51 575
C 42 585
C 62 596
G 62 609
C 62 622
T 47 636
A 42 646
T 62 658
A 51 668
A 62 680
T 62 691
A 53 702
A 62 714
T 59 726
G 62 740
A 62 752
G 62 765
A 62 778
A 62 789
A 62 800
G 62 812
A 59 824
T 43 833
T 62 845
T 59 857
C 59 870
G 11 883
G 11 898
C 11 909
A 11 919
T 25 931
A 10 941
T 13 952
A 12 964
C 11 976
A 49 985
C 54 998
C 59 1011
C 59 1024
A 59 1033
A 62 1045
A 62 1057
T 62 1070
C 62 1082
G 62 1096
A 62 1108
T 62 1119
T 59 1132
A 62 1142
A 62 1153
T 62 1165
A 62 1176
A 62 1188
T 62 1200
A 62 1211
T 62 1223
C 59 1236
A 59 1246
G 59 1261
A 62 1273
A 62 1285
T 62 1296
C 62 1308
C 62 1321
G 62 1334
A 62 1346
T 62 1357
A 62 1369
A 62 1380
A 62 1392
T 62 1403
C 62 1416
G 62 1429
A 62 1441
T 62 1453
C 62 1465
C 59 1478
A 59 1487
G 62 1500
A 62 1513
C 62 1525
C 62 1537
G 62 1549
A 62 1562
C 62 1574
T 62 1586
T 62 1599
A 62 1610
C 62 1621
T 59 1634
A 62 1644
A 62 1656
T 62 1669
A 62 1680
G 62 1693
G 62 1706
A 59 1719
T 59 1729
G 62 1742
C 62 1754
C 62 1766
C 62 1778
T 62 1791
A 62 1802
A 62 1814
T 62 1826
C 62 1838
C 62 1850
G 62 1864
T 62 1876
T 62 1889
A 62 1899
C 62 1910
A 62 1920
A 62 1932
A 62 1944
A 62 1956
T 62 1967
T 62 1980
G 62 1993
C 62 2005
G 62 2018
C 62 2030
T 62 2043
T 62 2055
T 62 2067
A 62 2078
G 62 2090
C 62 2102
C 59 2115
A 62 2125
A 62 2136
C 62 2148
G 62 2160
A 62 2173
T 62 2185
C 62 2197
C 59 2209
A 62 2219
A 62 2231
T 62 2243
C 62 2256
A 59 2266
G 62 2280
A 62 2292
G 62 2304
G 62 2317
A 59 2330
C 59 2340
T 62 2352
A 62 2363
A 62 2375
T 62 2387
T 62 2399
G 62 2412
G 62 2426
A 62 2438
A 62 2449
T 62 2460
T 62 2472
T 62 2484
T 62 2496
A 59 2507
G 62 2520
G 62 2533
A 62 2545
T 62 2556
C 62 2568
G 62 2581
A 62 2593
A 62 2604
C 62 2616
T 62 2628
T 62 2640
C 62 2652
T 62 2665
T 62 2677
A 62 2688
A 62 2699
T 62 2711
C 62 2723
G 62 2736
T 62 2748
A 62 2759
T 62 2771
T 62 2783
A 62 2794
T 62 2806
C 62 2818
T 62 2831
A 62 2841
T 62 2853
T 62 2866
A 59 2877
G 62 2890
A 62 2902
T 62 2913
A 62 2925
T 59 2936
G 62 2949
C 62 2961
A 62 2972
T 62 2984
T 62 2997
T 62 3009
T 62 3022
C 62 3034
T 62 3046
A 62 3057
A 62 3068
C 59 3080
A 62 3091
T 62 3103
T 62 3116
T 62 3128
G 62 3141
A 62 3153
C 62 3165
T 62 3177
C 62 3189
C 62 3201
G 62 3213
T 59 3226
A 62 3237
C 62 3249
C 62 3261
A 62 3271
C 62 3283
G 62 3295
G 62 3308
A 59 3322
A 62 3333
G 62 3345
A 62 3358
A 62 3369
G 62 3381
T 62 3392
G 62 3405
A 62 3417
G 62 3429
T 62 3441
T 62 3453
G 62 3465
T 62 3477
A 62 3488
C 62 3499
A 62 3510
C 62 3522
T 62 3535
T 62 3548
G 62 3560
A 62 3573
A 62 3585
C 62 3597
A 62 3607
A 62 3619
A 62 3631
A 62 3643
A 62 3655
C 62 3666
C 62 3678
C 62 3690
A 59 3701
T 62 3714
G 62 3725
A 62 3739
A 62 3750
G 62 3763
T 62 3775
C 62 3786
A 62 3797
A 62 3808
G 62 3821
A 62 3833
A 62 3845
A 62 3857
A 62 3868
T 62 3879
G 62 3892
G 62 3905
G 62 3917
T 62 3929
T 62 3941
G 62 3953
A 62 3965
T 62 3976
A 62 3988
A 62 3999
T 62 4011
C 62 4024
G 62 4037
A 62 4049
T 62 4060
T 62 4073
A 62 4084
A 62 4095
T 62 4107
A 62 4118
T 62 4130
A 62 4141
G 62 4155
A 62 4167
T 62 4178
T 62 4191
C 62 4203
T 62 4215
T 62 4227
C 62 4239
T 62 4252
T 62 4264
G 62 4276
G 62 4289
T 62 4300
T 62 4312
G 62 4324
A 62 4336
G 62 4348
A 62 4360
C 62 4371
C 62 4383
A 59 4394
C 62 4405
A 56 4416
T 54 4429
A 59 4441
T 62 4453
A 59 4464
A 62 4476
A 62 4488
A 62 4500
A 62 4512
T 62 4524
G 62 4536
A 62 4548
C 62 4560
A 62 4571
T 62 4583
T 62 4596
G 62 4608
C 62 4621
C 59 4633
A 59 4644
G 62 4656
A 62 4669
A 62 4681
A 62 4693
T 62 4704
T 62 4716
G 62 4728
A 62 4740
G 62 4753
A 62 4765
A 62 4777
G 62 4789
G 62 4801
T 62 4812
A 62 4823
A 62 4835
A 62 4846
A 62 4858
T 62 4870
T 62 4882
T 62 4894
C 62 4907
C 62 4919
A 59 4929
T 62 4941
T 62 4954
T 62 4966
A 62 4977
T 62 4989
A 62 5000
C 62 5012
A 62 5023
T 62 5035
C 59 5048
A 62 5059
A 62 5071
A 62 5083
A 62 5095
A 62 5107
G 62 5119
G 62 5131
A 62 5143
C 62 5154
A 62 5165
T 62 5177
C 62 5190
C 62 5202
C 54 5214
T 62 5227
T 62 5240
T 62 5252
T 62 5264
G 62 5276
A 62 5288
G 62 5300
G 62 5312
C 62 5323
T 62 5336
A 62 5346
G 62 5359
A 62 5371
A 62 5383
T 62 5394
A 62 5405
G 62 5418
A 62 5430
T 62 5441
T 62 5454
T 62 5466
G 62 5478
C 62 5490
C 62 5502
T 62 5515
T 62 5527
T 62 5539
A 62 5550
T 62 5562
A 62 5573
C 62 5585
C 62 5597
T 62 5609
A 62 5620
A 62 5633
C 62 5645
A 62 5656
G 62 5668
A 62 5681
A 62 5693
T 62 5704
G 62 5717
C 62 5728
G 62 5741
G 62 5754
G 62 5766
G 62 5778
A 62 5791
A 62 5803
G 62 5815
G 62 5827
G 62 5839
T 62 5850
C 62 5862
T 62 5875
T 62 5887
T 62 5899
G 62 5911
A 62 5924
A 62 5935
A 62 5947
A 62 5958
G 62 5971
C 62 5982
C 62 5994
A 62 6005
T 62 6017
A 62 6028
A 62 6041
G 62 6053
A 62 6066
T 62 6077
A 62 6088
A 62 6100
C 62 6112
G 62 6125
C 62 6137
C 54 6150
A 62 6160
A 62 6172
A 62 6185
A 62 6196
T 62 6208
C 62 6220
T 62 6233
T 62 6245
T 62 6258
A 62 6269
T 62 6280
A 62 6291
A 62 6303
A 62 6315
A 62 6327
A 62 6339
A 62 6351
G 62 6363
T 62 6374
T 62 6386
T 62 6398
A 62 6409
A 62 6421
C 62 6433
T 62 6446
A 62 6457
A 62 6469
A 62 6482
T 62 6494
A 62 6505
T 62 6517
T 62 6529
C 62 6542
T 62 6554
A 62 6565
A 62 6577
T 62 6589
T 62 6602
T 62 6614
T 62 6627
A 62 6637
C 62 6649
G 62 6662
T 62 6674
A 62 6686
G 62 6698
A 62 6711
A 62 6723
A 62 6735
T 62 6746
A 62 6757
A 62 6769
A 62 6782
T 62 6793
G 62 6806
C 62 6818
G 62 6831
T 62 6843
T 62 6856
C 62 6868
A 62 6879
A 62 6890
G 62 6903
A 62 6916
A 62 6928
A 62 6939
C 62 6951
A 62 6962
C 62 6974
T 62 6987
C 62 7000
T 62 7012
A 62 7024
T 62 7036
A 62 7047
A 62 7060
G 62 7072
A 62 7085
T 54 7096
G 62 7109
T 62 7120
T 62 7133
G 62 7146
A 62 7158
T 62 7169
C 62 7182
G 62 7195
T 62 7207
A 62 7218
A 62 7230
A 62 7242
T 62 7254
G 62 7267
A 62 7280
G 62 7292
A 62 7304
G 62 7317
G 62 7329
A 54 7342
T 41 7352
T 58 7365
G 58 7377
G 54 7391
T 58 7402
T 58 7415
G 58 7427
C 58 7439
A 58 7450
A 58 7462
A 58 7474
G 58 7487
A 58 7499
A 58 7512
A 58 7523
A 58 7535
A 58 7547
A 58 7559
G 58 7572
A 58 7583
A 58 7596
A 58 7607
A 58 7619
T 58 7630
G 58 7643
G 58 7657
A 58 7669
T 54 7680
T 58 7693
C 58 7705
A 52 7716
T 58 7728
A 58 7740
T 58 7752
T 58 7765
C 58 7778
A 53 7788
C 58 7800
A 58 7812
T 58 7824
A 58 7836
C 58 7849
C 49 7862
T 58 7874
G 58 7887
G 58 7901
A 58 7913
A 58 7925
A 54 7937
T 58 7948
T 58 7961
A 58 7972
T 58 7984
A 58 7996
T 58 8008
A 58 8019
A 58 8032
G 58 8045
A 58 8058
A 58 8071
C 53 8082
A 42 8093
A 58 8106
G 58 8119
A 58 8131
A 42 8144
T 53 8155
A 58 8166
A 58 8179
T 58 8191
C 58 8204
T 58 8216
T 58 8229
T 58 8242
G 58 8255
A 51 8267
T 46 8278
T 58 8292
C 58 8304
C 58 8316
T 58 8328
T 58 8341
T 58 8354
T 58 8366
T 46 8379
A 39 8389
G 52 8402
A 58 8414
A 58 8426
A 58 8439
A 58 8451
A 53 8462
T 54 8473
A 58 8485
G 54 8499
A 58 8511
A 58 8524
A 41 8536
T 51 8547
G 58 8561
G 58 8575
A 58 8587
T 41 8597
T 58 8611
T 58 8623
T 58 8636
T 58 8649
T 58 8661
T 58 8674
G 58 8687
G 46 8700
A 53 8712
A 58 8724
T 53 8736
A 58 8747
A 58 8760
A 58 8772
A 58 8784
A 53 8797
G 58 8810
A 54 8822
C 50 8834
T 51 8846
A 58 8858
T 58 8870
T 58 8884
C 58 8897
C 46 8910
A 39 8920
A 58 8933
T 58 8945
T 51 8959
A 53 8971
T 58 8983
G 58 8996
A 58 9009
T 53 9021
A 54 9034
C 58 9046
T 58 9059
C 54 9072
A 53 9083
T 53 9096
A 54 9108
A 54 9122
A 54 9134
G 53 9147
A 54 9160
A 54 9172
A 52 9185
G 54 9198
A 54 9210
A 35 9223
T 37 9234
C 54 9247
G 54 9260
T 42 9274
A 54 9285
A 47 9299
T 53 9310
A 51 9323
A 54 9336
A 51 9348
T 54 9360
G 54 9374
C 52 9386
A 52 9399
A 54 9410
A 53 9424
G 54 9436
A 54 9450
C 39 9462
G 38 9475
A 54 9488
G 34 9501
G 54 9514
C 47 9527
A 53 9540
T 53 9552
C 54 9565
T 54 9578
T 54 9592
T 53 9606
C 52 9617
A 40 9629
C 52 9641
C 54 9653
C 44 9667
A 32 9679
A 46 9691
T 46 9705
A 53 9716
C 47 9729
C 44 9742
G 52 9755
A 53 9769
A 53 9781
G 45 9795
T 40 9808
G 53 9820
T 40 9833
T 49 9847
T 40 9859
G 52 9872
A 53 9885
A 52 9897
C 47 9910
T 45 9924
A 43 9936
A 53 9948
G 40 9961
A 53 9975
T 32 9988
T 49 10000
T 42 10013
C 51 10027
C 42 10039
A 26 10050
G 53 10064
A 53 10077
T 37 10090
G 46 10103
G 46 10117
G 51 10130
T 31 10144
G 51 10157
G 33 10170
G 24 10182
G 46 10197
T 34 10211
A 42 10222
A 45 10235
G 38 10248
G 51 10262
A 46 10276
A 45 10289
T 42 10301
T 38 10314
A 31 10326
A 42 10340
T 43 10352
A 42 10365
T 51 10378
A 51 10390
T 51 10404
C 51 10417
T 37 10432
A 39 10444
A 48 10456
C 41 10470
A 42 10483
C 42 10495
A 38 10507
T 43 10521
A 43 10535
A 42 10547
T 46 10562
T 48 10576
T 37 10587
A 43 10600
A 48 10613
A 46 10626
T 31 10640
G 48 10653
T 29 10667
A 31 10678
A 46 10692
G 31 10706
A 46 10718
A 31 10733
T 40 10746
T 46 10759
T 31 10770
G 46 10785
T 31 10799
C 48 10811
T 38 10826
T 38 10837
C 43 10851
T 28 10864
A 26 10874
A 48 10887
A 48 10900
A 48 10913
A 48 10926
A 41 10939
G 41 10952
G 41 10966
A 41 10978
A 48 10991
A 39 11003
T 41 11016
A 37 11028
T 35 11041
T 33 11051
G 39 11066
A 48 11083
T 18 11095
G 10 11106
T 4 11112
G 9 11125
A 19 11136
A 34 11147
A 30 11158
T 32 11171
A 43 11184
G 24 11197
A 31 11213
T 33 11227
C 19 11240
G 44 11254
A 16 11266
A 29 11276
END_DNA

END_SEQUENCE
```
