## Supplementary material for "Identification and characterization of *Gypsophila paniculata* color morphs in Sleeping Bear Dunes National Lakeshore, MI, USA": Raw sequence files, alignment files: SEQ_Morph1_GYMorph1_MatKR_7-21-2017_2017-07-21_BCG.phd.1

```
BEGIN_SEQUENCE SEQ_Morph1_MatKR_7-21-2017_2017-07-21_BCG

BEGIN_COMMENT

CHROMAT_FILE: SEQ_Morph1_MatKR_7-21-2017_2017-07-21_BCG.ab1
BASECALLER_VERSION: KB 1.4.1.8
TRACE_PROCESSOR_VERSION: KB 1.4.1.8
QUALITY_LEVELS: 99
TIME: Mon Jul 24 09:44:23 2017
TRACE_ARRAY_MIN_INDEX: 0
TRACE_ARRAY_MAX_INDEX: 15390
TRIM: -1 -1 -1.000000e+000
TRACE_PEAK_AREA_RATIO: -1.000000e+000
CHEM: term
DYE: big
END_COMMENT

BEGIN_DNA
A 4 2
A 8 11
A 5 18
G 4 31
G 4 41
G 5 53
A 6 78
G 5 94
T 5 112
A 5 117
T 8 128
A 4 135
T 6 150
A 8 158
C 15 169
T 51 188
T 58 203
T 16 219
A 18 228
G 33 241
T 41 257
C 54 270
G 30 284
A 35 295
T 29 305
A 32 314
C 30 325
A 10 333
A 23 341
A 62 354
C 62 367
T 62 380
C 62 394
T 62 406
T 62 420
T 62 434
T 62 447
T 62 460
T 62 472
C 62 483
T 62 495
T 62 507
G 62 520
A 59 533
A 59 541
G 43 554
A 62 566
A 59 576
C 56 586
C 62 598
G 62 611
C 62 623
T 59 636
A 59 646
T 59 658
A 59 668
A 62 679
T 62 691
A 62 702
A 62 713
T 59 725
G 59 740
A 62 752
G 62 765
A 62 777
A 62 788
A 62 799
G 62 812
A 59 823
T 39 832
T 62 844
T 62 857
C 62 869
G 62 883
G 59 897
C 62 908
A 62 918
T 62 930
A 62 940
T 62 952
A 62 963
C 59 975
A 59 984
C 62 997
C 62 1010
C 59 1022
A 49 1032
A 62 1043
A 62 1056
T 62 1068
C 62 1081
G 62 1094
A 62 1106
T 62 1117
T 59 1130
A 62 1140
A 62 1152
T 62 1163
A 62 1174
A 62 1186
T 62 1198
A 62 1209
T 62 1220
C 59 1234
A 59 1244
G 59 1258
A 62 1270
A 62 1282
T 62 1293
C 62 1306
C 62 1318
G 62 1331
A 62 1343
T 62 1355
A 62 1366
A 62 1377
A 62 1389
T 62 1400
C 62 1413
G 62 1426
A 62 1438
T 62 1450
C 62 1462
C 59 1475
A 59 1484
G 62 1497
A 62 1510
C 62 1521
C 62 1534
G 62 1546
A 62 1559
C 62 1570
T 62 1583
T 62 1595
A 62 1606
C 62 1618
T 54 1630
A 62 1641
A 62 1653
T 62 1665
A 59 1676
G 62 1690
G 62 1703
A 59 1715
T 59 1726
G 62 1739
C 62 1750
C 62 1762
C 62 1774
T 62 1787
A 62 1798
A 62 1810
T 62 1822
C 62 1834
C 62 1847
G 62 1860
T 62 1872
T 62 1884
A 62 1895
C 62 1906
A 62 1916
A 62 1928
A 62 1940
A 62 1951
T 62 1963
T 62 1975
G 62 1988
C 62 2000
G 59 2014
C 62 2025
T 62 2038
T 62 2051
T 62 2063
A 62 2073
G 62 2085
C 62 2098
C 59 2110
A 62 2120
A 62 2131
C 62 2143
G 62 2155
A 62 2168
T 62 2180
C 62 2192
C 59 2204
A 62 2215
A 62 2226
T 62 2238
C 62 2251
A 59 2262
G 62 2275
A 62 2287
G 62 2299
G 62 2312
A 59 2325
C 59 2335
T 62 2347
A 62 2358
A 62 2370
T 62 2382
T 62 2394
G 62 2407
G 62 2421
A 62 2433
A 62 2444
T 62 2455
T 62 2467
T 62 2479
T 62 2491
A 59 2502
G 62 2515
G 62 2528
A 62 2540
T 62 2550
C 62 2562
G 62 2575
A 62 2587
A 62 2599
C 62 2610
T 62 2623
T 62 2635
C 62 2647
T 62 2659
T 62 2672
A 62 2683
A 62 2694
T 62 2706
C 62 2718
G 62 2731
T 62 2743
A 62 2754
T 62 2765
T 62 2778
A 62 2788
T 62 2800
C 62 2813
T 62 2825
A 62 2836
T 62 2848
T 62 2861
A 59 2872
G 62 2885
A 62 2897
T 62 2908
A 62 2919
T 62 2931
G 62 2944
C 62 2956
A 62 2967
T 62 2979
T 62 2991
T 62 3004
T 62 3016
C 62 3028
T 54 3041
A 62 3051
A 62 3062
C 59 3075
A 62 3085
T 62 3097
T 62 3110
T 62 3123
G 62 3135
A 62 3148
C 62 3159
T 62 3171
C 62 3183
C 62 3195
G 62 3207
T 59 3220
A 62 3231
C 62 3243
C 62 3255
A 62 3265
C 62 3277
G 62 3289
G 62 3302
A 62 3316
A 62 3328
G 62 3339
A 62 3352
A 62 3363
G 62 3375
T 62 3387
G 62 3399
A 62 3411
G 62 3423
T 62 3435
T 62 3447
G 62 3460
T 62 3471
A 62 3482
C 62 3494
A 62 3505
C 62 3516
T 62 3529
T 62 3542
G 62 3554
A 62 3567
A 62 3579
C 62 3591
A 62 3601
A 62 3613
A 62 3625
A 62 3637
A 62 3648
C 62 3660
C 62 3672
C 62 3684
A 62 3695
T 62 3707
G 62 3719
A 62 3733
A 62 3744
G 62 3757
T 62 3769
C 62 3780
A 62 3791
A 62 3802
G 62 3815
A 62 3827
A 62 3839
A 62 3851
A 62 3862
T 62 3873
G 62 3886
G 62 3898
G 62 3911
T 62 3923
T 62 3935
G 62 3947
A 62 3959
T 62 3970
A 62 3982
A 62 3993
T 62 4005
C 62 4017
G 62 4030
A 62 4042
T 62 4054
T 62 4066
A 62 4077
A 62 4089
T 62 4101
A 62 4112
T 62 4124
A 62 4135
G 62 4148
A 62 4160
T 62 4172
T 62 4184
C 62 4196
T 62 4208
T 62 4221
C 62 4233
T 62 4245
T 62 4257
G 62 4269
G 62 4282
T 62 4294
T 62 4306
G 62 4318
A 62 4330
G 62 4341
A 62 4353
C 62 4364
C 62 4376
A 62 4387
C 62 4399
A 62 4410
T 62 4422
A 62 4434
T 62 4446
A 62 4457
A 62 4470
A 54 4482
A 62 4494
A 62 4505
T 62 4517
G 62 4530
A 62 4542
C 62 4553
A 62 4564
T 62 4576
T 62 4589
G 62 4601
C 62 4614
C 62 4626
A 62 4637
G 62 4649
A 62 4662
A 62 4674
A 62 4686
T 62 4697
T 62 4709
G 62 4721
A 62 4733
G 62 4746
A 62 4758
A 62 4770
G 62 4782
G 62 4794
T 62 4805
A 62 4816
A 62 4828
A 62 4840
A 62 4851
T 62 4863
T 62 4875
T 62 4887
C 62 4899
C 62 4911
A 59 4922
T 62 4934
T 62 4947
T 62 4959
A 62 4970
T 62 4982
A 62 4993
C 62 5005
A 62 5016
T 62 5028
C 62 5041
A 62 5052
A 62 5063
A 62 5075
A 62 5087
A 62 5099
G 62 5112
G 62 5124
A 62 5136
C 62 5147
A 62 5158
T 62 5170
C 62 5182
C 62 5195
C 62 5207
T 62 5220
T 62 5232
T 62 5245
T 62 5257
G 62 5269
A 62 5280
G 62 5292
G 62 5305
C 62 5316
T 62 5328
A 62 5339
G 62 5351
A 62 5363
A 62 5375
T 62 5387
A 62 5398
G 62 5410
A 62 5423
T 62 5434
T 62 5446
T 62 5458
G 62 5471
C 62 5482
C 62 5495
T 62 5507
T 62 5519
T 62 5532
A 62 5542
T 62 5554
A 62 5565
C 62 5577
C 62 5589
T 62 5601
A 62 5612
A 62 5625
C 62 5637
A 62 5648
G 62 5660
A 62 5673
A 62 5685
T 62 5696
G 62 5709
C 62 5720
G 62 5733
G 62 5746
G 62 5758
G 62 5770
A 62 5783
A 62 5795
G 62 5806
G 62 5819
G 62 5831
T 62 5842
C 62 5854
T 62 5866
T 62 5879
T 62 5891
G 62 5903
A 62 5916
A 62 5927
A 62 5939
A 62 5950
G 62 5962
C 62 5974
C 62 5986
A 62 5997
T 62 6009
A 62 6020
A 62 6033
G 62 6045
A 62 6058
T 62 6069
A 62 6080
A 62 6092
C 62 6104
G 62 6117
C 62 6129
C 54 6141
A 56 6152
A 62 6164
A 62 6176
A 62 6188
T 62 6200
C 62 6212
T 62 6224
T 62 6237
T 62 6249
A 62 6260
T 62 6272
A 62 6283
A 62 6295
A 62 6307
A 62 6319
A 62 6330
A 62 6342
G 62 6355
T 62 6366
T 62 6378
T 62 6390
A 62 6401
A 62 6413
C 62 6425
T 62 6437
A 62 6448
A 62 6461
A 62 6473
T 62 6485
A 62 6497
T 62 6508
T 62 6521
C 62 6533
T 62 6546
A 62 6557
A 62 6569
T 62 6581
T 62 6593
T 62 6606
T 62 6618
A 62 6629
C 62 6641
G 62 6654
T 62 6666
A 62 6677
G 62 6689
A 62 6702
A 62 6714
A 62 6726
T 62 6737
A 62 6748
A 62 6761
A 62 6773
T 62 6784
G 62 6798
C 62 6809
G 62 6823
T 62 6835
T 62 6847
C 62 6859
A 56 6870
A 62 6882
G 62 6894
A 62 6907
A 62 6919
A 62 6931
C 62 6942
A 62 6953
C 62 6965
T 62 6978
C 62 6991
T 62 7004
A 62 7015
T 62 7027
A 62 7038
A 62 7051
G 62 7063
A 62 7076
T 62 7087
G 62 7100
T 62 7111
T 62 7124
G 62 7137
A 62 7149
T 62 7160
C 62 7173
G 62 7186
T 62 7198
A 62 7210
A 62 7221
A 62 7233
T 62 7245
G 62 7258
A 62 7270
G 62 7283
A 62 7295
G 62 7308
G 62 7321
A 54 7333
T 47 7343
T 58 7356
G 58 7368
G 54 7382
T 58 7393
T 58 7406
G 58 7418
C 58 7430
A 58 7441
A 58 7453
A 58 7465
G 58 7478
A 58 7490
A 58 7503
A 58 7514
A 58 7526
A 58 7538
A 58 7550
G 58 7563
A 58 7574
A 58 7586
A 58 7598
A 58 7610
T 58 7621
G 58 7634
G 58 7648
A 58 7660
T 54 7671
T 58 7684
C 58 7696
A 52 7707
T 58 7719
A 58 7731
T 58 7743
T 58 7756
C 58 7769
A 52 7780
C 58 7792
A 54 7803
T 58 7816
A 58 7827
C 58 7840
C 58 7853
T 58 7866
G 58 7878
G 58 7892
A 58 7905
A 58 7917
A 58 7929
T 58 7940
T 54 7952
A 58 7964
T 58 7975
A 58 7987
T 58 7999
A 58 8011
A 58 8023
G 58 8037
A 58 8049
A 51 8062
C 58 8074
A 51 8085
A 58 8097
G 58 8110
A 58 8123
A 54 8135
T 53 8146
A 58 8158
A 58 8171
T 58 8183
C 58 8196
T 58 8208
T 58 8221
T 58 8235
G 58 8247
A 58 8260
T 41 8271
T 58 8284
C 54 8296
C 58 8309
T 58 8321
T 58 8334
T 58 8347
T 58 8359
T 53 8372
A 46 8382
G 48 8395
A 58 8407
A 58 8420
A 58 8432
A 58 8444
A 58 8456
T 53 8467
A 58 8479
G 53 8492
A 58 8505
A 58 8517
A 42 8530
T 58 8541
G 58 8554
G 58 8568
A 58 8581
T 39 8592
T 58 8605
T 58 8618
T 58 8631
T 58 8644
T 58 8656
T 58 8669
G 58 8682
G 51 8696
A 58 8708
A 49 8720
T 52 8731
A 53 8743
A 58 8756
A 58 8768
A 58 8780
A 58 8793
G 58 8806
A 58 8818
C 41 8830
T 51 8843
A 58 8855
T 58 8867
T 58 8881
C 58 8894
C 41 8907
A 32 8918
A 58 8930
T 58 8943
T 54 8957
A 54 8968
T 53 8981
G 54 8994
A 54 9008
T 53 9020
A 54 9032
C 54 9044
T 54 9058
C 54 9071
A 54 9083
T 53 9096
A 54 9107
A 54 9121
A 54 9134
G 54 9147
A 54 9160
A 54 9172
A 53 9185
G 54 9198
A 54 9211
A 50 9223
T 39 9235
C 54 9248
G 54 9262
T 42 9275
A 54 9287
A 41 9300
T 52 9312
A 54 9325
A 54 9338
A 54 9350
T 49 9363
G 54 9376
C 51 9389
A 54 9402
A 54 9414
A 54 9427
G 51 9440
A 51 9453
C 46 9465
G 47 9479
A 54 9492
G 32 9505
G 54 9518
C 51 9532
A 47 9545
T 53 9557
C 54 9569
T 54 9583
T 54 9597
T 53 9611
C 52 9623
A 34 9635
C 40 9647
C 32 9660
C 32 9673
A 27 9685
A 46 9697
T 36 9711
A 52 9723
C 40 9736
C 40 9750
G 41 9763
A 49 9778
A 52 9791
G 32 9803
T 32 9817
G 53 9829
T 47 9843
T 49 9856
T 52 9869
G 53 9881
A 49 9895
A 36 9907
C 51 9920
T 42 9934
A 37 9945
A 51 9958
G 31 9972
A 51 9986
T 31 9999
T 46 10012
T 43 10024
C 42 10038
C 45 10050
A 31 10063
G 51 10076
A 51 10090
T 34 10103
G 46 10115
G 46 10130
G 46 10143
T 30 10158
G 46 10170
G 47 10184
G 51 10197
G 51 10211
T 32 10226
A 43 10238
A 29 10250
G 29 10263
G 46 10278
A 39 10292
A 46 10303
T 31 10317
T 43 10330
A 42 10343
A 46 10356
T 43 10369
A 46 10382
T 42 10395
A 42 10408
T 43 10421
C 46 10435
T 42 10449
A 31 10461
A 46 10473
C 41 10487
A 42 10499
C 42 10512
A 41 10524
T 43 10538
A 42 10551
A 31 10563
T 32 10578
T 46 10591
T 32 10603
A 31 10616
A 46 10628
A 30 10640
T 30 10654
G 46 10668
T 29 10681
A 23 10693
A 29 10706
G 32 10720
A 44 10733
A 14 10747
T 17 10758
T 46 10771
T 39 10784
G 46 10799
T 27 10813
C 44 10825
T 41 10839
T 30 10853
C 41 10865
T 27 10879
A 31 10890
A 47 10902
A 47 10915
A 47 10928
A 47 10941
A 38 10953
G 28 10966
G 31 10980
A 33 10993
A 47 11004
A 30 11015
T 31 11027
A 27 11038
T 8 11048
T 7 11058
G 10 11072
T 5 11086
G 5 11098
T 5 11105
A 5 11117
G 5 11128
A 8 11137
G 4 11145
G 4 11157
A 5 11173
T 5 11181
A 13 11190
T 4 11200
G 4 11208
A 11 11217
G 5 11228
T 4 11235
C 5 11246
G 9 11255
A 5 11264
C 5 11274
A 5 11284
A 5 11295
A 12 11306
END_DNA

END_SEQUENCE
```
