## Supplementary material for "Identification and characterization of *Gypsophila paniculata* color morphs in Sleeping Bear Dunes National Lakeshore, MI, USA": Raw sequence files, alignment files: SEQ_geleg14a_GYMorph2_ITS2S2F_7-25-2017_2017-07-25_BCG.phd.1

```
BEGIN_SEQUENCE SEQ_geleg14a_ITS2S2F_7-25-2017_2017-07-25_BCG

BEGIN_COMMENT

CHROMAT_FILE: SEQ_geleg14a_ITS2S2F_7-25-2017_2017-07-25_BCG.ab1
BASECALLER_VERSION: KB 1.4.1.8
TRACE_PROCESSOR_VERSION: KB 1.4.1.8
QUALITY_LEVELS: 99
TIME: Wed Jul 26 09:54:15 2017
TRACE_ARRAY_MIN_INDEX: 0
TRACE_ARRAY_MAX_INDEX: 15439
TRIM: -1 -1 -1.000000e+000
TRACE_PEAK_AREA_RATIO: -1.000000e+000
CHEM: term
DYE: big
END_COMMENT

BEGIN_DNA
C 5 2
G 4 14
G 5 22
G 6 31
T 5 41
A 5 65
A 5 73
T 4 100
C 4 108
G 9 122
A 9 141
G 18 151
T 9 170
C 9 177
T 13 194
T 49 204
T 46 217
G 35 229
A 54 245
C 27 259
G 32 272
C 25 282
A 26 292
A 18 299
G 62 313
T 62 326
T 62 338
G 47 352
C 47 363
G 39 377
C 56 388
C 62 399
C 62 410
G 62 422
A 59 435
A 62 445
G 51 457
C 59 468
C 59 480
T 59 491
C 59 504
G 43 515
G 46 530
C 50 542
T 59 554
G 59 566
A 59 578
G 49 588
G 59 602
G 46 615
C 46 625
A 51 634
C 59 644
G 59 656
T 62 669
C 59 682
T 62 694
G 59 707
C 51 719
C 51 731
T 59 743
G 54 754
G 62 768
G 59 780
C 59 793
G 59 804
T 62 816
C 59 827
A 59 836
C 59 846
G 59 858
C 39 871
A 39 881
T 49 893
C 34 905
G 25 917
C 34 929
G 49 942
T 56 955
C 59 966
T 56 978
C 59 989
C 62 1000
C 59 1011
C 59 1022
C 59 1034
A 49 1042
A 59 1053
A 59 1065
C 59 1076
C 59 1088
G 56 1100
C 56 1113
C 59 1125
A 36 1134
A 62 1144
G 62 1157
G 62 1169
C 59 1182
G 56 1194
G 56 1207
A 59 1219
G 38 1230
G 59 1243
G 59 1255
G 62 1267
A 62 1279
A 62 1290
G 62 1302
G 62 1314
A 51 1326
A 49 1337
G 36 1348
G 33 1361
T 38 1370
G 59 1383
G 59 1396
C 59 1407
T 62 1419
T 62 1432
C 62 1443
C 62 1455
C 62 1466
G 59 1478
T 59 1491
G 62 1502
C 59 1515
C 62 1527
T 59 1539
C 59 1550
A 56 1560
C 50 1571
C 59 1583
A 49 1593
G 46 1606
G 59 1618
C 59 1631
G 62 1643
C 62 1655
G 54 1667
G 62 1680
T 62 1692
T 62 1704
G 62 1715
G 59 1728
C 59 1739
C 62 1751
T 59 1763
A 59 1774
A 51 1785
A 56 1796
A 56 1808
T 59 1819
T 59 1831
G 62 1843
G 59 1857
A 62 1868
G 59 1880
C 59 1892
C 62 1903
C 59 1915
G 62 1928
C 59 1939
G 62 1951
G 59 1964
C 62 1976
A 59 1987
C 59 1997
T 62 2010
T 62 2022
A 62 2033
G 16 2045
C 30 2058
T 35 2070
C 13 2082
T 34 2093
T 24 2105
G 62 2117
C 59 2129
G 59 2142
G 59 2155
C 59 2166
G 59 2178
A 62 2190
T 62 2201
A 56 2212
G 54 2224
G 62 2236
T 59 2248
G 62 2260
G 62 2273
T 43 2284
G 49 2297
A 49 2309
A 62 2320
C 59 2331
A 59 2341
A 62 2353
G 59 2365
G 62 2377
C 59 2389
C 56 2402
T 56 2414
A 59 2425
G 48 2438
G 54 2450
C 51 2462
C 62 2474
G 62 2487
T 62 2499
G 62 2510
C 62 2522
A 62 2533
A 62 2544
A 62 2555
C 62 2567
A 62 2577
A 62 2589
C 62 2601
C 62 2613
C 62 2625
G 59 2638
C 59 2650
C 59 2662
G 59 2674
C 59 2686
G 59 2698
A 54 2711
A 62 2722
G 59 2733
C 59 2745
T 62 2757
C 62 2769
T 62 2781
A 59 2792
T 62 2803
G 59 2815
C 56 2827
A 49 2838
G 39 2850
C 56 2862
G 56 2875
T 62 2887
G 62 2898
C 62 2910
G 62 2923
C 62 2934
T 62 2947
C 62 2959
G 59 2971
T 59 2983
A 59 2994
T 62 3005
G 62 3017
A 62 3030
C 59 3040
C 62 3052
C 62 3065
T 62 3077
T 62 3090
T 62 3102
C 59 3113
A 59 3123
A 59 3134
G 62 3146
T 62 3159
T 62 3171
G 62 3183
C 59 3194
C 59 3206
C 59 3218
T 56 3230
T 56 3243
G 59 3254
G 50 3267
T 49 3279
A 51 3290
A 56 3301
C 56 3312
T 59 3324
T 59 3337
A 59 3348
A 59 3359
A 62 3371
A 62 3383
C 62 3395
C 62 3407
T 62 3419
T 62 3431
T 62 3444
G 62 3456
C 62 3468
G 59 3481
A 62 3492
C 62 3503
C 62 3515
C 62 3527
C 62 3539
A 51 3549
G 59 3562
G 62 3574
T 62 3587
C 62 3599
A 62 3609
G 59 3622
G 62 3634
C 62 3646
G 62 3659
G 62 3671
G 62 3683
G 59 3695
C 59 3708
T 62 3720
A 62 3731
C 62 3742
C 62 3754
C 62 3767
G 62 3779
C 62 3792
T 62 3805
G 59 3816
A 62 3829
A 62 3840
T 62 3852
T 62 3864
T 62 3876
A 59 3886
A 59 3898
G 51 3910
C 59 3922
A 59 3933
T 59 3945
A 62 3956
T 62 3968
C 59 3981
A 62 3992
A 62 4003
T 62 4016
A 62 4027
A 62 4039
G 59 4052
C 62 4065
G 62 4077
G 62 4090
A 62 4102
G 59 4114
G 62 4126
A 62 4139
A 62 4150
A 62 4162
A 62 4173
G 62 4185
A 62 4197
A 62 4209
A 62 4221
C 59 4232
T 62 4244
T 62 4256
A 62 4267
C 59 4279
A 62 4290
A 62 4302
G 62 4314
G 62 4327
A 59 4340
T 62 4351
T 62 4363
C 62 4375
C 62 4387
C 62 4399
C 62 4411
T 59 4424
A 62 4435
G 50 4447
T 44 4461
A 62 4471
A 56 4483
C 62 4495
G 62 4507
G 62 4520
C 62 4532
G 56 4544
A 62 4557
G 62 4569
C 62 4581
G 62 4594
A 62 4606
A 62 4617
C 62 4629
C 62 4641
G 62 4654
G 62 4666
G 62 4679
A 62 4692
A 62 4704
C 62 4715
A 62 4726
G 62 4738
C 62 4750
C 62 4763
C 62 4775
A 62 4786
G 56 4798
C 62 4811
T 62 4824
T 62 4836
T 62 4848
A 62 4859
A 62 4871
A 62 4882
A 62 4894
T 62 4906
C 56 4918
G 62 4931
G 62 4944
G 62 4956
C 62 4968
G 62 4980
G 62 4993
C 62 5005
C 62 5017
T 62 5029
C 62 5041
G 47 5053
T 47 5066
C 62 5078
G 56 5090
T 47 5103
C 62 5114
C 62 5126
G 38 5138
A 62 5150
A 46 5162
T 46 5174
T 56 5186
G 56 5198
T 38 5209
A 56 5221
G 27 5233
T 47 5245
C 10 5256
T 9 5267
G 19 5278
G 10 5288
A 4 5299
G 4 5307
A 14 5328
A 14 5343
G 43 5355
C 52 5366
G 43 5379
T 52 5390
C 46 5403
A 13 5415
END_DNA

END_SEQUENCE
```
