## Supplementary material for "Identification and characterization of *Gypsophila paniculata* color morphs in Sleeping Bear Dunes National Lakeshore, MI, USA": Raw sequence files, alignment files: SEQ_gelega11_GYMorph3_ITS2S2F_7-25-2017_2017-07-25_BCG.phd.1

```
BEGIN_SEQUENCE SEQ_gelega11_ITS2S2F_7-25-2017_2017-07-25_BCG

BEGIN_COMMENT

CHROMAT_FILE: SEQ_gelega11_ITS2S2F_7-25-2017_2017-07-25_BCG.ab1
BASECALLER_VERSION: KB 1.4.1.8
TRACE_PROCESSOR_VERSION: KB 1.4.1.8
QUALITY_LEVELS: 99
TIME: Wed Jul 26 09:54:16 2017
TRACE_ARRAY_MIN_INDEX: 0
TRACE_ARRAY_MAX_INDEX: 15434
TRIM: -1 -1 -1.000000e+000
TRACE_PEAK_AREA_RATIO: -1.000000e+000
CHEM: term
DYE: big
END_COMMENT

BEGIN_DNA
C 4 2
T 4 11
G 4 18
G 5 27
T 4 41
C 5 67
C 5 71
T 4 101
C 6 109
G 9 120
A 5 142
G 6 151
T 9 171
C 11 178
T 29 195
T 49 206
T 28 219
G 22 230
A 45 247
C 15 261
G 19 273
C 9 284
A 9 300
G 12 315
T 15 328
T 62 341
G 54 354
C 47 365
G 47 380
C 56 391
C 62 403
C 62 413
G 62 426
A 47 439
A 62 449
G 51 461
C 62 473
C 62 484
T 62 496
C 62 508
G 44 520
G 59 535
C 56 547
T 59 560
G 59 571
A 59 585
G 43 594
G 62 608
G 59 621
C 49 631
A 59 641
C 59 651
G 59 662
T 59 676
C 59 689
T 62 701
G 62 714
C 59 726
C 56 738
T 59 750
G 62 762
G 62 776
G 59 788
C 59 801
G 62 812
T 59 825
C 59 835
A 49 844
C 62 855
G 59 867
C 59 880
A 59 890
T 51 902
C 50 914
G 28 926
C 45 939
G 56 952
T 59 965
C 62 976
T 62 989
C 62 1000
C 62 1011
C 59 1022
C 62 1033
C 59 1044
A 49 1053
A 56 1064
A 59 1076
C 59 1088
C 62 1099
G 62 1112
C 62 1125
C 54 1137
A 43 1145
A 62 1156
G 62 1169
G 62 1181
C 62 1194
G 59 1206
G 59 1219
A 59 1232
G 49 1243
G 62 1256
G 62 1268
G 59 1281
A 62 1293
A 62 1304
G 62 1315
G 62 1328
A 59 1340
A 59 1351
G 48 1362
G 54 1375
T 49 1385
G 62 1398
G 59 1411
C 62 1422
T 62 1434
T 62 1447
C 62 1459
C 62 1470
C 62 1482
G 59 1494
T 54 1507
G 62 1518
C 62 1531
C 62 1543
T 62 1555
C 62 1566
A 59 1576
C 59 1588
C 59 1599
A 49 1609
G 56 1622
G 62 1635
C 62 1648
G 62 1660
C 62 1672
G 62 1684
G 62 1697
T 62 1709
T 62 1721
G 62 1733
G 59 1746
C 59 1757
C 62 1769
T 59 1782
A 62 1792
A 56 1803
A 56 1815
A 59 1826
T 62 1837
T 62 1849
G 62 1862
G 62 1875
A 62 1888
G 62 1899
C 62 1911
C 62 1923
C 62 1934
G 62 1947
C 62 1959
G 62 1971
G 62 1983
C 62 1996
A 62 2007
C 59 2017
T 62 2030
T 62 2042
A 62 2053
G 59 2066
C 56 2078
T 59 2091
A 49 2101
T 56 2113
T 56 2125
G 62 2138
C 62 2150
G 62 2163
G 62 2176
C 62 2187
G 62 2199
A 59 2211
T 62 2222
A 56 2233
G 62 2245
G 62 2258
T 62 2270
G 62 2282
G 62 2295
T 56 2306
G 54 2318
A 54 2331
A 62 2342
C 59 2353
A 59 2364
A 62 2375
G 62 2388
G 62 2399
C 59 2412
C 62 2424
T 62 2437
A 62 2448
G 59 2460
G 62 2473
C 59 2485
C 62 2497
G 62 2509
T 62 2522
G 62 2533
C 62 2546
A 62 2556
A 62 2567
A 62 2579
C 62 2590
A 62 2601
A 62 2612
C 62 2625
C 62 2637
C 62 2649
G 62 2662
C 59 2674
C 62 2686
G 59 2698
C 62 2711
G 59 2722
A 62 2735
A 62 2746
G 62 2758
C 62 2769
T 62 2782
C 62 2793
T 59 2806
A 62 2816
T 62 2828
G 62 2840
C 59 2852
A 59 2863
G 51 2875
C 59 2887
G 62 2899
T 62 2912
G 62 2924
C 62 2936
G 62 2948
C 62 2960
T 62 2973
C 62 2984
G 62 2996
T 59 3009
A 62 3020
T 62 3031
G 62 3043
A 62 3055
C 62 3066
C 62 3078
C 62 3090
T 62 3103
T 62 3116
T 62 3128
C 59 3140
A 62 3149
A 62 3160
G 62 3172
T 62 3185
T 62 3197
G 62 3209
C 62 3220
C 62 3232
C 62 3244
T 54 3257
T 62 3269
G 59 3280
G 59 3294
T 59 3306
A 59 3316
A 62 3328
C 62 3339
T 62 3351
T 62 3364
A 62 3375
A 62 3386
A 62 3398
A 62 3410
C 62 3422
C 62 3434
T 62 3446
T 62 3459
T 62 3471
G 62 3483
C 62 3495
G 62 3508
A 62 3520
C 62 3531
C 62 3543
C 62 3554
C 62 3566
A 59 3577
G 62 3589
G 62 3601
T 62 3614
C 62 3626
A 62 3637
G 62 3650
G 62 3662
C 62 3674
G 62 3686
G 62 3699
G 62 3711
G 62 3723
C 59 3736
T 62 3748
A 62 3759
C 62 3770
C 62 3782
C 62 3795
G 62 3807
C 62 3820
T 62 3833
G 62 3844
A 62 3857
A 62 3869
T 62 3880
T 62 3892
T 54 3904
A 62 3914
A 62 3926
G 59 3938
C 62 3951
A 62 3962
T 62 3973
A 62 3985
T 62 3997
C 59 4009
A 62 4020
A 62 4032
T 62 4044
A 62 4056
A 62 4068
G 59 4081
C 62 4093
G 62 4106
G 62 4119
A 62 4131
G 59 4142
G 62 4155
A 62 4168
A 62 4179
A 62 4191
A 62 4202
G 62 4214
A 62 4226
A 62 4237
A 62 4249
C 62 4260
T 62 4273
T 62 4285
A 62 4296
C 62 4308
A 62 4319
A 62 4331
G 62 4343
G 62 4355
A 59 4369
T 62 4380
T 62 4392
C 62 4404
C 62 4416
C 62 4428
C 62 4440
T 59 4453
A 62 4464
G 59 4476
T 59 4490
A 62 4500
A 62 4512
C 62 4524
G 62 4536
G 62 4549
C 62 4561
G 62 4573
A 62 4586
G 62 4598
C 56 4610
G 62 4623
A 62 4635
A 62 4647
C 62 4658
C 62 4670
G 62 4683
G 62 4695
G 62 4708
A 62 4721
A 62 4733
C 62 4744
A 62 4755
G 62 4767
C 62 4780
C 62 4792
C 62 4804
A 62 4815
G 62 4828
C 62 4840
T 62 4853
T 62 4865
T 62 4878
A 62 4888
A 62 4900
A 62 4911
A 62 4923
T 62 4935
C 62 4947
G 56 4960
G 62 4973
G 62 4985
C 62 4997
G 62 5009
G 62 5022
C 62 5034
C 62 5046
T 62 5058
C 62 5070
G 54 5082
T 62 5095
C 62 5107
G 56 5119
T 62 5132
C 62 5143
C 62 5155
G 56 5167
A 62 5179
A 62 5191
T 62 5203
T 62 5215
G 62 5227
T 56 5238
A 62 5250
G 47 5262
T 62 5274
C 20 5285
T 11 5296
G 32 5308
G 20 5318
A 7 5329
G 4 5339
A 28 5357
A 47 5372
G 52 5383
C 48 5395
G 47 5407
T 52 5420
C 47 5432
A 14 5443
END_DNA

END_SEQUENCE
```
