## Supplementary material for "Identification and characterization of *Gypsophila paniculata* color morphs in Sleeping Bear Dunes National Lakeshore, MI, USA": Raw sequence files, alignment files: SEQ_gelega12_GYMorph14_ITS2S2F_7-25-2017_2017-07-25_BCG.phd.1

```
BEGIN_SEQUENCE SEQ_gelega12_ITS2S2F_7-25-2017_2017-07-25_BCG

BEGIN_COMMENT

CHROMAT_FILE: SEQ_gelega12_ITS2S2F_7-25-2017_2017-07-25_BCG.ab1
BASECALLER_VERSION: KB 1.4.1.8
TRACE_PROCESSOR_VERSION: KB 1.4.1.8
QUALITY_LEVELS: 99
TIME: Wed Jul 26 09:54:16 2017
TRACE_ARRAY_MIN_INDEX: 0
TRACE_ARRAY_MAX_INDEX: 15435
TRIM: -1 -1 -1.000000e+000
TRACE_PEAK_AREA_RATIO: -1.000000e+000
CHEM: term
DYE: big
END_COMMENT

BEGIN_DNA
C 5 2
T 4 12
G 4 30
T 4 44
A 5 66
G 4 76
T 4 100
C 8 108
G 13 121
A 9 141
G 14 151
T 9 170
C 7 177
T 9 193
T 49 204
T 33 217
G 26 229
A 58 245
C 30 259
G 26 273
C 19 282
A 19 292
A 13 298
G 62 313
T 62 326
T 62 339
G 54 352
C 42 363
G 39 377
C 56 388
C 62 399
C 62 410
G 62 422
A 41 436
A 47 445
G 51 457
C 62 469
C 62 480
T 62 492
C 62 504
G 47 515
G 59 530
C 59 542
T 62 554
G 62 566
A 59 579
G 46 589
G 62 603
G 59 615
C 51 626
A 51 635
C 59 645
G 62 657
T 62 670
C 62 682
T 62 695
G 62 707
C 62 719
C 59 731
T 62 743
G 62 755
G 62 768
G 62 781
C 62 793
G 62 805
T 62 817
C 59 828
A 51 837
C 62 847
G 59 859
C 39 871
A 34 882
T 41 894
C 34 906
G 23 918
C 23 930
G 28 943
T 36 956
C 62 967
T 62 979
C 62 990
C 62 1001
C 62 1012
C 62 1023
C 59 1034
A 59 1043
A 59 1054
A 59 1065
C 62 1077
C 62 1089
G 62 1101
C 62 1114
C 59 1126
A 39 1135
A 62 1145
G 62 1158
G 62 1170
C 62 1183
G 62 1195
G 62 1208
A 59 1220
G 59 1231
G 62 1244
G 62 1256
G 62 1268
A 62 1281
A 62 1291
G 54 1303
G 62 1315
A 59 1327
A 51 1338
G 51 1349
G 59 1362
T 49 1372
G 59 1384
G 59 1397
C 62 1408
T 62 1421
T 62 1433
C 62 1445
C 62 1456
C 62 1467
G 62 1480
T 62 1493
G 62 1504
C 62 1517
C 62 1528
T 62 1540
C 62 1552
A 59 1561
C 59 1572
C 59 1584
A 49 1594
G 56 1607
G 62 1620
C 62 1632
G 62 1644
C 62 1657
G 62 1669
G 62 1681
T 62 1693
T 62 1705
G 62 1717
G 59 1730
C 62 1741
C 62 1753
T 59 1765
A 62 1775
A 59 1787
A 59 1798
A 59 1809
T 59 1820
T 62 1832
G 62 1845
G 62 1858
A 62 1870
G 62 1882
C 62 1893
C 62 1905
C 62 1916
G 62 1929
C 62 1941
G 62 1953
G 62 1965
C 62 1978
A 62 1988
C 59 1999
T 62 2011
T 62 2024
A 62 2035
G 16 2047
C 24 2059
T 35 2072
C 13 2083
T 34 2094
T 24 2106
G 62 2119
C 59 2131
G 59 2143
G 59 2156
C 62 2167
G 62 2179
A 59 2191
T 62 2202
A 59 2213
G 62 2225
G 62 2238
T 62 2249
G 62 2262
G 54 2274
T 56 2285
G 62 2298
A 62 2310
A 62 2321
C 62 2332
A 62 2343
A 62 2354
G 62 2367
G 62 2378
C 62 2391
C 62 2403
T 62 2415
A 62 2426
G 56 2439
G 62 2451
C 59 2463
C 62 2475
G 62 2488
T 62 2500
G 62 2511
C 62 2523
A 62 2534
A 62 2545
A 62 2557
C 62 2568
A 62 2578
A 62 2590
C 62 2602
C 62 2614
C 62 2626
G 62 2639
C 62 2651
C 62 2663
G 59 2675
C 62 2687
G 62 2699
A 62 2712
A 62 2723
G 62 2734
C 62 2746
T 62 2758
C 62 2770
T 62 2782
A 62 2792
T 62 2804
G 62 2816
C 59 2828
A 54 2839
G 50 2851
C 59 2863
G 62 2875
T 62 2888
G 62 2899
C 62 2911
G 62 2923
C 62 2935
T 62 2948
C 62 2959
G 62 2971
T 62 2984
A 62 2995
T 62 3006
G 62 3018
A 62 3030
C 62 3041
C 62 3053
C 62 3065
T 62 3078
T 62 3090
T 62 3102
C 59 3114
A 62 3123
A 62 3134
G 62 3147
T 62 3159
T 62 3171
G 62 3183
C 62 3194
C 62 3206
C 62 3218
T 62 3231
T 62 3243
G 62 3254
G 59 3267
T 59 3280
A 59 3290
A 59 3301
C 56 3312
T 62 3325
T 62 3337
A 62 3348
A 62 3359
A 62 3371
A 62 3383
C 62 3395
C 62 3406
T 62 3419
T 62 3431
T 62 3444
G 62 3456
C 62 3468
G 62 3480
A 62 3492
C 62 3503
C 62 3515
C 62 3527
C 62 3538
A 62 3549
G 62 3561
G 62 3574
T 62 3586
C 62 3598
A 62 3609
G 62 3621
G 62 3634
C 62 3646
G 62 3658
G 62 3671
G 62 3684
G 62 3695
C 62 3707
T 62 3719
A 62 3730
C 62 3741
C 62 3754
C 62 3766
G 62 3778
C 62 3791
T 62 3804
G 62 3815
A 62 3828
A 62 3839
T 62 3851
T 62 3863
T 62 3874
A 62 3885
A 62 3896
G 62 3909
C 62 3921
A 62 3932
T 62 3944
A 62 3955
T 62 3967
C 59 3979
A 62 3990
A 62 4002
T 62 4014
A 62 4026
A 62 4038
G 62 4051
C 62 4063
G 62 4076
G 62 4088
A 62 4101
G 62 4112
G 62 4124
A 62 4137
A 49 4148
A 62 4160
A 62 4171
G 62 4184
A 62 4195
A 62 4207
A 62 4218
C 62 4229
T 62 4242
T 62 4254
A 62 4265
C 62 4277
A 62 4288
A 62 4299
G 62 4312
G 62 4324
A 59 4338
T 59 4348
T 62 4361
C 62 4373
C 62 4384
C 62 4396
C 62 4408
T 59 4421
A 62 4432
G 59 4445
T 59 4458
A 62 4468
A 62 4480
C 62 4492
G 62 4504
G 62 4517
C 62 4529
G 62 4541
A 62 4554
G 62 4565
C 62 4578
G 62 4590
A 62 4602
A 62 4614
C 62 4625
C 62 4637
G 62 4650
G 62 4663
G 62 4675
A 62 4688
A 62 4700
C 62 4711
A 62 4722
G 62 4734
C 62 4746
C 62 4759
C 62 4771
A 62 4782
G 62 4794
C 62 4807
T 62 4820
T 62 4832
T 62 4844
A 62 4855
A 62 4866
A 62 4877
A 62 4889
T 62 4901
C 62 4913
G 62 4926
G 62 4939
G 62 4951
C 62 4963
G 62 4975
G 62 4988
C 62 5000
C 62 5012
T 49 5024
C 62 5036
G 56 5047
T 54 5061
C 62 5072
G 56 5084
T 44 5097
C 62 5108
C 56 5120
G 56 5133
A 62 5144
A 62 5156
T 62 5168
T 62 5180
G 62 5192
T 56 5204
A 62 5214
G 56 5227
T 62 5238
C 14 5249
T 12 5261
G 16 5273
A 14 5284
A 8 5293
G 5 5303
A 21 5322
A 47 5336
G 51 5348
C 56 5359
G 56 5372
T 56 5384
C 62 5396
A 25 5408
END_DNA

END_SEQUENCE
```
