## Supplementary material for "Identification and characterization of *Gypsophila paniculata* color morphs in Sleeping Bear Dunes National Lakeshore, MI, USA": Raw sequence files, alignment files: SEQ_gelega13_GYMorph4_ITS2S2F_7-25-2017_2017-07-25_BCG.phd.1

```
BEGIN_SEQUENCE SEQ_gelega13_ITS2S2F_7-25-2017_2017-07-25_BCG

BEGIN_COMMENT

CHROMAT_FILE: SEQ_gelega13_ITS2S2F_7-25-2017_2017-07-25_BCG.ab1
BASECALLER_VERSION: KB 1.4.1.8
TRACE_PROCESSOR_VERSION: KB 1.4.1.8
QUALITY_LEVELS: 99
TIME: Wed Jul 26 09:54:16 2017
TRACE_ARRAY_MIN_INDEX: 0
TRACE_ARRAY_MAX_INDEX: 15452
TRIM: -1 -1 -1.000000e+000
TRACE_PEAK_AREA_RATIO: -1.000000e+000
CHEM: term
DYE: big
END_COMMENT

BEGIN_DNA
C 5 2
G 5 14
G 9 22
G 6 30
T 4 37
C 4 59
C 5 68
G 5 85
T 4 99
C 9 106
G 5 119
A 6 140
G 12 148
T 9 168
C 8 175
T 19 193
T 49 204
T 26 217
G 21 227
A 45 245
C 23 259
G 35 272
C 23 282
A 12 292
A 15 298
G 46 313
T 62 327
T 62 339
G 62 352
C 41 364
G 39 378
C 56 389
C 62 401
C 62 412
G 62 424
A 47 438
A 62 448
G 51 459
C 62 471
C 62 483
T 56 495
C 62 507
G 44 518
G 44 533
C 51 546
T 56 558
G 62 570
A 59 583
G 43 593
G 62 607
G 59 619
C 51 630
A 56 639
C 59 649
G 59 661
T 62 675
C 62 687
T 62 700
G 62 712
C 59 725
C 51 737
T 59 749
G 62 761
G 62 774
G 59 787
C 59 799
G 62 811
T 59 823
C 59 834
A 59 843
C 62 854
G 62 866
C 59 878
A 59 889
T 56 901
C 56 913
G 56 925
C 56 938
G 54 950
T 54 964
C 62 975
T 62 988
C 62 999
C 62 1010
C 59 1021
C 59 1032
C 59 1044
A 49 1052
A 56 1063
A 59 1075
C 59 1087
C 62 1099
G 62 1111
C 62 1124
C 59 1136
A 36 1145
A 62 1156
G 62 1168
G 62 1180
C 62 1194
G 56 1206
G 59 1219
A 62 1231
G 43 1242
G 62 1255
G 59 1268
G 62 1280
A 62 1292
A 62 1303
G 62 1315
G 62 1327
A 56 1339
A 51 1350
G 43 1362
G 43 1374
T 38 1384
G 59 1397
G 62 1410
C 59 1421
T 62 1434
T 54 1446
C 62 1458
C 59 1469
C 62 1481
G 59 1493
T 59 1507
G 62 1518
C 54 1530
C 62 1542
T 62 1554
C 62 1566
A 56 1576
C 50 1587
C 59 1599
A 43 1609
G 45 1622
G 56 1634
C 62 1648
G 62 1659
C 62 1672
G 62 1684
G 62 1696
T 62 1709
T 62 1721
G 62 1732
G 59 1746
C 59 1757
C 62 1769
T 54 1781
A 62 1791
A 59 1803
A 59 1814
A 59 1826
T 59 1837
T 62 1849
G 62 1862
G 59 1875
A 62 1887
G 59 1899
C 62 1910
C 62 1922
C 62 1934
G 62 1946
C 62 1958
G 62 1970
G 62 1983
C 62 1996
A 62 2006
C 59 2017
T 62 2030
T 62 2042
A 62 2053
G 59 2065
C 50 2078
T 59 2090
A 39 2101
T 59 2113
T 46 2125
G 62 2137
C 59 2149
G 59 2162
G 59 2175
C 62 2186
G 62 2198
A 59 2211
T 62 2221
A 51 2232
G 62 2245
G 62 2257
T 62 2269
G 62 2281
G 62 2294
T 59 2306
G 62 2318
A 62 2330
A 62 2341
C 59 2352
A 59 2363
A 62 2375
G 62 2387
G 62 2399
C 54 2412
C 54 2424
T 56 2436
A 59 2447
G 48 2460
G 59 2472
C 56 2485
C 62 2497
G 62 2509
T 62 2521
G 62 2532
C 62 2545
A 62 2556
A 62 2567
A 62 2578
C 62 2590
A 62 2600
A 62 2612
C 62 2624
C 62 2636
C 62 2649
G 59 2661
C 59 2674
C 62 2686
G 59 2698
C 59 2710
G 59 2722
A 62 2734
A 62 2746
G 59 2757
C 62 2769
T 62 2781
C 62 2793
T 59 2805
A 59 2816
T 62 2827
G 62 2839
C 59 2851
A 46 2862
G 43 2874
C 59 2886
G 56 2899
T 62 2911
G 62 2923
C 62 2935
G 62 2947
C 62 2959
T 62 2972
C 62 2983
G 59 2995
T 59 3008
A 62 3019
T 56 3030
G 54 3042
A 62 3055
C 59 3065
C 62 3078
C 62 3090
T 62 3102
T 62 3115
T 62 3127
C 59 3139
A 59 3148
A 62 3159
G 62 3172
T 62 3184
T 62 3196
G 62 3208
C 59 3219
C 62 3231
C 62 3243
T 62 3256
T 62 3268
G 62 3280
G 51 3293
T 49 3305
A 51 3315
A 59 3327
C 59 3338
T 59 3350
T 62 3363
A 62 3374
A 59 3385
A 62 3397
A 62 3409
C 62 3421
C 62 3433
T 62 3445
T 62 3458
T 62 3470
G 62 3482
C 62 3494
G 59 3507
A 62 3519
C 62 3529
C 62 3541
C 62 3553
C 62 3565
A 51 3576
G 59 3588
G 62 3600
T 62 3613
C 62 3625
A 62 3636
G 62 3648
G 62 3661
C 62 3673
G 62 3685
G 62 3698
G 62 3710
G 62 3722
C 62 3734
T 62 3747
A 62 3758
C 62 3769
C 62 3781
C 62 3793
G 62 3806
C 62 3818
T 59 3831
G 59 3843
A 62 3856
A 62 3867
T 62 3878
T 62 3891
T 62 3902
A 59 3913
A 59 3924
G 51 3937
C 62 3949
A 59 3960
T 62 3972
A 62 3983
T 62 3995
C 59 4008
A 62 4019
A 59 4030
T 62 4043
A 62 4054
A 62 4066
G 59 4079
C 62 4091
G 62 4104
G 62 4117
A 62 4129
G 59 4140
G 62 4153
A 62 4166
A 56 4177
A 62 4189
A 62 4200
G 62 4212
A 62 4224
A 62 4236
A 62 4247
C 62 4259
T 62 4271
T 62 4283
A 62 4294
C 54 4306
A 54 4316
A 62 4329
G 62 4341
G 62 4353
A 47 4367
T 47 4377
T 62 4390
C 62 4402
C 62 4414
C 62 4426
C 62 4438
T 47 4451
A 62 4462
G 51 4474
T 44 4487
A 62 4498
A 56 4510
C 62 4521
G 62 4534
G 62 4547
C 62 4559
G 56 4571
A 62 4584
G 62 4596
C 56 4608
G 62 4620
A 62 4633
A 62 4644
C 62 4655
C 62 4668
G 62 4680
G 62 4693
G 62 4705
A 62 4719
A 62 4730
C 62 4741
A 62 4752
G 62 4765
C 62 4777
C 62 4790
C 62 4802
A 62 4813
G 62 4825
C 62 4838
T 62 4851
T 62 4863
T 62 4875
A 62 4886
A 62 4897
A 62 4908
A 62 4920
T 62 4932
C 62 4944
G 56 4957
G 56 4970
G 56 4982
C 56 4994
G 62 5006
G 62 5019
C 62 5031
C 62 5043
T 62 5056
C 62 5067
G 47 5079
T 40 5092
C 62 5104
G 56 5116
T 54 5129
C 62 5140
C 56 5152
G 43 5165
A 62 5177
A 56 5188
T 56 5200
T 56 5212
G 56 5224
T 38 5236
A 47 5247
G 22 5259
T 56 5271
C 56 5282
T 18 5294
G 16 5306
G 10 5317
A 7 5328
G 5 5339
A 7 5354
A 49 5368
G 38 5381
C 43 5392
G 9 5405
T 8 5417
C 8 5429
C 8 5440
A 4 5451
END_DNA

END_SEQUENCE
```
