## Supplementary material for "Identification and characterization of *Gypsophila paniculata* color morphs in Sleeping Bear Dunes National Lakeshore, MI, USA": Raw sequence files, alignment files: SEQ_gelega15_GYMorph5_ITS2S2F_7-25-2017_2017-07-25_BCG.phd.1

```
BEGIN_SEQUENCE SEQ_gelega15_ITS2S2F_7-25-2017_2017-07-25_BCG

BEGIN_COMMENT

CHROMAT_FILE: SEQ_gelega15_ITS2S2F_7-25-2017_2017-07-25_BCG.ab1
BASECALLER_VERSION: KB 1.4.1.8
TRACE_PROCESSOR_VERSION: KB 1.4.1.8
QUALITY_LEVELS: 99
TIME: Wed Jul 26 09:54:16 2017
TRACE_ARRAY_MIN_INDEX: 0
TRACE_ARRAY_MAX_INDEX: 15444
TRIM: -1 -1 -1.000000e+000
TRACE_PEAK_AREA_RATIO: -1.000000e+000
CHEM: term
DYE: big
END_COMMENT

BEGIN_DNA
C 5 2
G 5 12
G 4 23
G 5 31
T 4 42
A 5 66
A 4 79
T 4 101
C 6 108
G 6 122
A 5 142
G 8 155
T 9 171
C 11 179
T 29 195
T 58 206
T 32 218
G 22 230
A 49 247
C 26 261
G 35 274
C 30 284
A 47 296
G 36 315
T 62 328
T 62 341
G 54 354
C 47 365
G 39 380
C 62 390
C 62 402
C 62 413
G 62 425
A 47 439
A 62 449
G 56 460
C 62 472
C 62 484
T 56 496
C 62 508
G 59 519
G 44 534
C 59 547
T 59 559
G 62 571
A 59 583
G 44 594
G 62 608
G 59 620
C 43 631
A 56 640
C 59 650
G 62 662
T 62 676
C 62 688
T 59 701
G 62 713
C 62 725
C 59 738
T 62 750
G 62 761
G 62 775
G 62 787
C 62 800
G 62 812
T 62 824
C 59 835
A 49 844
C 62 854
G 59 866
C 59 879
A 49 889
T 43 902
C 45 914
G 27 926
C 28 938
G 45 951
T 51 964
C 62 976
T 62 988
C 62 999
C 62 1010
C 62 1021
C 62 1032
C 59 1044
A 49 1053
A 59 1063
A 59 1075
C 59 1087
C 62 1099
G 62 1111
C 62 1124
C 59 1136
A 30 1145
A 62 1156
G 62 1168
G 62 1180
C 62 1193
G 62 1206
G 62 1219
A 59 1232
G 59 1242
G 62 1255
G 62 1268
G 62 1280
A 62 1292
A 62 1303
G 54 1315
G 62 1327
A 59 1339
A 56 1350
G 48 1362
G 59 1374
T 49 1385
G 62 1397
G 62 1410
C 62 1421
T 62 1434
T 62 1446
C 62 1458
C 62 1469
C 62 1481
G 62 1493
T 59 1506
G 62 1518
C 62 1530
C 62 1542
T 62 1554
C 62 1566
A 59 1576
C 59 1587
C 59 1599
A 49 1609
G 56 1621
G 62 1634
C 62 1647
G 62 1659
C 62 1672
G 62 1684
G 62 1696
T 62 1709
T 62 1721
G 62 1732
G 62 1745
C 62 1757
C 62 1769
T 59 1781
A 62 1791
A 59 1803
A 62 1814
A 62 1826
T 62 1837
T 62 1849
G 62 1862
G 62 1875
A 62 1887
G 62 1899
C 62 1910
C 62 1922
C 62 1934
G 62 1946
C 62 1958
G 62 1970
G 62 1983
C 62 1995
A 62 2006
C 59 2017
T 62 2029
T 62 2042
A 62 2053
G 59 2065
C 59 2078
T 59 2090
A 56 2101
T 62 2113
T 59 2125
G 62 2137
C 62 2149
G 62 2162
G 62 2175
C 62 2186
G 62 2198
A 59 2211
T 62 2221
A 59 2233
G 62 2245
G 62 2257
T 62 2269
G 62 2281
G 62 2294
T 59 2306
G 62 2318
A 62 2330
A 62 2341
C 62 2352
A 62 2363
A 62 2374
G 62 2387
G 62 2399
C 62 2412
C 62 2424
T 62 2436
A 62 2447
G 56 2460
G 62 2472
C 62 2484
C 62 2497
G 62 2509
T 62 2521
G 62 2532
C 59 2545
A 62 2556
A 62 2567
A 62 2578
C 62 2590
A 62 2601
A 62 2612
C 62 2624
C 62 2636
C 62 2649
G 62 2661
C 62 2674
C 62 2686
G 59 2698
C 62 2710
G 62 2722
A 62 2735
A 62 2746
G 62 2757
C 62 2769
T 62 2781
C 62 2793
T 62 2805
A 62 2816
T 62 2828
G 62 2839
C 59 2851
A 46 2862
G 49 2875
C 59 2887
G 62 2899
T 62 2912
G 62 2923
C 62 2935
G 62 2948
C 62 2959
T 62 2972
C 62 2984
G 62 2996
T 59 3008
A 62 3019
T 62 3031
G 62 3043
A 62 3055
C 62 3066
C 62 3078
C 62 3090
T 62 3103
T 62 3115
T 62 3128
C 59 3139
A 62 3149
A 62 3160
G 62 3172
T 62 3185
T 62 3196
G 62 3208
C 62 3220
C 62 3232
C 62 3244
T 62 3257
T 62 3269
G 59 3280
G 59 3293
T 59 3306
A 59 3316
A 62 3328
C 62 3339
T 62 3351
T 62 3363
A 62 3374
A 62 3386
A 62 3398
A 62 3410
C 62 3421
C 62 3433
T 62 3446
T 62 3458
T 62 3471
G 62 3483
C 62 3495
G 62 3508
A 62 3519
C 62 3530
C 62 3542
C 62 3554
C 62 3566
A 62 3576
G 62 3589
G 62 3601
T 62 3614
C 62 3626
A 62 3637
G 62 3649
G 62 3661
C 62 3674
G 62 3686
G 62 3699
G 62 3711
G 62 3723
C 62 3735
T 62 3748
A 62 3759
C 62 3770
C 62 3782
C 62 3794
G 62 3807
C 62 3819
T 62 3832
G 62 3844
A 62 3857
A 62 3868
T 62 3880
T 62 3892
T 62 3903
A 62 3914
A 62 3925
G 62 3938
C 62 3950
A 62 3962
T 62 3973
A 62 3985
T 62 3996
C 62 4009
A 62 4020
A 62 4032
T 62 4044
A 62 4055
A 62 4068
G 62 4080
C 62 4093
G 62 4106
G 62 4118
A 62 4131
G 59 4142
G 62 4155
A 54 4167
A 54 4179
A 62 4190
A 62 4202
G 62 4214
A 62 4226
A 62 4237
A 62 4249
C 62 4260
T 62 4272
T 62 4285
A 62 4296
C 62 4308
A 62 4319
A 62 4330
G 62 4343
G 62 4355
A 59 4369
T 62 4379
T 62 4392
C 62 4404
C 62 4416
C 62 4428
C 62 4440
T 59 4453
A 62 4464
G 59 4476
T 59 4489
A 62 4500
A 62 4512
C 62 4523
G 62 4536
G 62 4549
C 62 4561
G 62 4573
A 62 4586
G 62 4598
C 62 4610
G 62 4622
A 62 4635
A 62 4646
C 62 4658
C 62 4670
G 62 4683
G 62 4695
G 62 4708
A 62 4721
A 62 4732
C 62 4744
A 62 4755
G 62 4767
C 62 4780
C 62 4792
C 62 4804
A 62 4815
G 62 4827
C 62 4840
T 62 4853
T 62 4865
T 62 4878
A 62 4888
A 62 4900
A 62 4911
A 62 4923
T 62 4935
C 62 4947
G 62 4960
G 62 4973
G 62 4985
C 62 4997
G 62 5009
G 62 5022
C 62 5034
C 62 5046
T 62 5059
C 62 5070
G 62 5082
T 62 5095
C 62 5107
G 62 5119
T 62 5132
C 62 5143
C 62 5155
G 62 5167
A 62 5180
A 62 5191
T 62 5203
T 62 5215
G 62 5227
T 56 5239
A 62 5250
G 62 5262
T 62 5274
C 11 5285
T 11 5296
G 14 5308
A 8 5320
A 5 5330
G 8 5344
A 18 5359
A 56 5372
G 51 5384
C 62 5395
G 38 5408
T 50 5421
C 37 5432
A 37 5444
A 6 5456
END_DNA

END_SEQUENCE
```
