## Supplementary material for "Identification and characterization of *Gypsophila paniculata* color morphs in Sleeping Bear Dunes National Lakeshore, MI, USA": Raw sequence files, alignment files: SEQ_gelega16_GYMorph6_ITS2S2F_7-25-2017_2017-07-25_BCG.phd.1

```
BEGIN_SEQUENCE SEQ_gelega16_ITS2S2F_7-25-2017_2017-07-25_BCG

BEGIN_COMMENT

CHROMAT_FILE: SEQ_gelega16_ITS2S2F_7-25-2017_2017-07-25_BCG.ab1
BASECALLER_VERSION: KB 1.4.1.8
TRACE_PROCESSOR_VERSION: KB 1.4.1.8
QUALITY_LEVELS: 99
TIME: Wed Jul 26 09:54:17 2017
TRACE_ARRAY_MIN_INDEX: 0
TRACE_ARRAY_MAX_INDEX: 15471
TRIM: -1 -1 -1.000000e+000
TRACE_PEAK_AREA_RATIO: -1.000000e+000
CHEM: term
DYE: big
END_COMMENT

BEGIN_DNA
C 4 2
T 4 11
G 4 26
G 5 34
T 5 41
A 5 62
C 5 71
A 5 77
T 4 100
C 7 108
G 14 122
A 9 142
G 11 151
T 9 170
C 10 178
T 18 194
T 38 205
T 29 218
G 32 229
A 58 246
C 18 260
G 15 272
C 9 283
A 9 297
G 11 314
T 17 327
T 62 339
G 54 353
C 41 364
G 39 378
C 56 389
C 62 401
C 62 411
G 62 423
A 47 437
A 56 447
G 56 458
C 56 470
C 62 482
T 62 494
C 62 506
G 44 517
G 59 532
C 59 544
T 62 557
G 62 568
A 59 581
G 46 591
G 62 605
G 59 618
C 43 628
A 51 637
C 59 647
G 62 659
T 62 672
C 62 684
T 62 697
G 62 710
C 62 721
C 59 734
T 62 746
G 62 757
G 62 771
G 62 783
C 62 795
G 62 807
T 62 819
C 59 830
A 49 839
C 62 849
G 59 861
C 34 874
A 30 884
T 34 896
C 28 908
G 23 920
C 23 933
G 27 945
T 43 958
C 62 970
T 62 982
C 62 993
C 62 1004
C 62 1015
C 62 1026
C 59 1037
A 59 1046
A 59 1057
A 62 1068
C 62 1080
C 62 1092
G 62 1104
C 62 1117
C 54 1129
A 39 1137
A 62 1149
G 62 1161
G 62 1173
C 62 1186
G 62 1198
G 62 1211
A 62 1223
G 59 1234
G 62 1247
G 62 1259
G 62 1272
A 62 1284
A 62 1295
G 62 1306
G 62 1318
A 62 1330
A 59 1341
G 59 1353
G 54 1365
T 59 1375
G 62 1388
G 59 1401
C 62 1412
T 62 1424
T 62 1436
C 62 1448
C 62 1459
C 62 1471
G 62 1483
T 62 1496
G 62 1507
C 62 1520
C 62 1532
T 62 1544
C 62 1555
A 59 1565
C 59 1576
C 59 1588
A 59 1598
G 59 1610
G 62 1623
C 59 1636
G 62 1648
C 62 1660
G 62 1672
G 62 1685
T 62 1697
T 62 1709
G 62 1720
G 59 1733
C 62 1744
C 62 1756
T 59 1769
A 62 1779
A 62 1790
A 62 1802
A 62 1813
T 62 1824
T 62 1836
G 62 1849
G 62 1862
A 62 1874
G 62 1886
C 62 1897
C 62 1909
C 62 1920
G 62 1933
C 62 1944
G 62 1956
G 62 1969
C 62 1981
A 62 1992
C 59 2003
T 62 2015
T 62 2028
A 62 2039
G 62 2051
C 41 2063
T 49 2076
A 30 2086
T 48 2098
T 35 2110
G 59 2123
C 62 2134
G 62 2147
G 59 2160
C 62 2171
G 62 2183
A 59 2195
T 62 2206
A 62 2217
G 62 2229
G 62 2242
T 62 2253
G 62 2266
G 62 2278
T 62 2289
G 62 2302
A 62 2314
A 62 2325
C 62 2336
A 62 2347
A 62 2358
G 62 2371
G 62 2382
C 62 2395
C 62 2407
T 62 2419
A 62 2430
G 56 2443
G 62 2455
C 62 2467
C 62 2479
G 62 2492
T 62 2503
G 62 2515
C 62 2527
A 62 2538
A 62 2549
A 62 2560
C 62 2572
A 62 2582
A 62 2594
C 62 2606
C 62 2618
C 62 2630
G 62 2643
C 62 2655
C 62 2667
G 62 2679
C 62 2691
G 62 2703
A 62 2716
A 62 2727
G 62 2738
C 62 2750
T 62 2762
C 62 2774
T 62 2786
A 62 2797
T 62 2808
G 62 2820
C 62 2832
A 59 2843
G 59 2855
C 62 2867
G 62 2879
T 62 2892
G 62 2903
C 62 2915
G 62 2928
C 62 2939
T 62 2952
C 62 2963
G 62 2975
T 62 2988
A 62 2999
T 62 3010
G 62 3022
A 62 3034
C 62 3045
C 62 3057
C 62 3069
T 62 3082
T 62 3094
T 62 3106
C 59 3118
A 62 3128
A 62 3138
G 62 3151
T 62 3163
T 62 3175
G 62 3187
C 62 3198
C 62 3210
C 62 3222
T 62 3235
T 62 3247
G 62 3258
G 62 3271
T 59 3284
A 62 3294
A 62 3305
C 62 3316
T 62 3329
T 62 3341
A 62 3352
A 62 3363
A 62 3375
A 62 3387
C 62 3398
C 62 3410
T 62 3423
T 62 3435
T 62 3448
G 62 3460
C 62 3472
G 62 3484
A 62 3496
C 62 3507
C 62 3519
C 62 3531
C 62 3542
A 62 3553
G 62 3565
G 62 3578
T 62 3590
C 62 3602
A 62 3613
G 62 3625
G 62 3637
C 62 3649
G 62 3662
G 62 3674
G 62 3687
G 62 3698
C 62 3711
T 62 3723
A 62 3734
C 62 3745
C 62 3757
C 62 3769
G 62 3782
C 62 3794
T 62 3807
G 62 3819
A 62 3832
A 62 3843
T 62 3854
T 62 3866
T 62 3878
A 62 3889
A 62 3900
G 62 3913
C 62 3925
A 62 3936
T 62 3947
A 62 3959
T 62 3970
C 62 3983
A 62 3994
A 62 4006
T 62 4018
A 62 4029
A 62 4041
G 62 4054
C 62 4066
G 62 4079
G 62 4092
A 62 4104
G 62 4115
G 62 4128
A 62 4140
A 49 4152
A 62 4163
A 62 4175
G 62 4187
A 62 4199
A 62 4210
A 62 4222
C 62 4233
T 62 4245
T 62 4257
A 62 4268
C 62 4280
A 62 4291
A 62 4303
G 62 4315
G 62 4327
A 59 4341
T 59 4351
T 62 4364
C 62 4376
C 62 4388
C 62 4400
C 62 4412
T 59 4425
A 62 4435
G 62 4448
T 59 4461
A 62 4472
A 62 4483
C 62 4495
G 62 4507
G 62 4520
C 62 4532
G 62 4544
A 62 4557
G 62 4568
C 62 4581
G 62 4593
A 62 4605
A 62 4617
C 62 4628
C 62 4640
G 62 4653
G 62 4666
G 62 4678
A 62 4691
A 62 4703
C 62 4714
A 62 4725
G 62 4737
C 62 4749
C 62 4762
C 62 4774
A 62 4785
G 62 4797
C 62 4810
T 62 4823
T 62 4835
T 62 4847
A 62 4857
A 62 4869
A 62 4880
A 62 4892
T 62 4904
C 62 4916
G 62 4929
G 62 4942
G 62 4954
C 62 4966
G 62 4978
G 62 4991
C 62 5002
C 62 5014
T 62 5027
C 62 5038
G 62 5050
T 62 5063
C 62 5075
G 62 5087
T 62 5100
C 62 5111
C 62 5123
G 56 5135
A 62 5147
A 62 5159
T 56 5170
T 62 5183
G 62 5195
T 56 5206
A 62 5217
G 56 5230
T 62 5241
C 11 5253
T 10 5264
G 14 5276
A 6 5289
G 7 5305
A 15 5325
A 41 5339
G 56 5351
C 56 5362
G 56 5375
T 56 5387
C 62 5399
A 34 5410
A 6 5423
END_DNA

END_SEQUENCE
```
