## Supplementary material for "Identification and characterization of *Gypsophila paniculata* color morphs in Sleeping Bear Dunes National Lakeshore, MI, USA": Raw sequence files, alignment files: SEQ_gelega18_GYMorph7_ITS2S2F_7-25-2017_2017-07-25_BCG.phd.1

```
BEGIN_SEQUENCE SEQ_gelega18_ITS2S2F_7-25-2017_2017-07-25_BCG

BEGIN_COMMENT

CHROMAT_FILE: SEQ_gelega18_ITS2S2F_7-25-2017_2017-07-25_BCG.ab1
BASECALLER_VERSION: KB 1.4.1.8
TRACE_PROCESSOR_VERSION: KB 1.4.1.8
QUALITY_LEVELS: 99
TIME: Wed Jul 26 09:54:17 2017
TRACE_ARRAY_MIN_INDEX: 0
TRACE_ARRAY_MAX_INDEX: 15441
TRIM: -1 -1 -1.000000e+000
TRACE_PEAK_AREA_RATIO: -1.000000e+000
CHEM: term
DYE: big
END_COMMENT

BEGIN_DNA
C 5 2
G 5 14
G 9 26
T 4 38
A 5 60
C 5 72
T 4 99
C 5 107
G 6 119
A 9 136
G 6 149
T 7 169
C 9 175
T 13 193
T 38 204
T 26 217
G 18 228
A 36 245
C 11 259
G 23 271
C 9 281
A 7 295
G 12 312
T 19 326
T 62 338
G 54 352
C 47 362
G 47 377
C 56 388
C 62 399
C 54 410
G 62 422
A 59 436
A 56 446
G 43 457
C 59 469
C 62 480
T 62 492
C 62 504
G 46 515
G 35 531
C 59 543
T 62 555
G 62 567
A 59 579
G 49 590
G 62 603
G 59 616
C 51 627
A 51 636
C 59 646
G 62 658
T 62 671
C 62 683
T 62 696
G 62 708
C 62 721
C 62 733
T 62 745
G 62 756
G 49 770
G 54 782
C 59 795
G 62 807
T 62 818
C 59 829
A 59 838
C 62 849
G 62 861
C 54 873
A 59 883
T 59 896
C 59 908
G 48 920
C 34 932
G 54 945
T 62 958
C 62 969
T 62 981
C 62 993
C 62 1004
C 62 1015
C 62 1026
C 59 1037
A 44 1046
A 54 1056
A 62 1068
C 62 1080
C 62 1092
G 62 1104
C 62 1116
C 59 1129
A 49 1137
A 62 1148
G 62 1161
G 62 1173
C 54 1186
G 54 1198
G 62 1211
A 59 1223
G 59 1234
G 62 1247
G 62 1259
G 62 1272
A 62 1284
A 62 1295
G 62 1306
G 62 1319
A 59 1330
A 59 1341
G 51 1353
G 54 1365
T 49 1375
G 62 1388
G 62 1401
C 62 1412
T 62 1424
T 62 1437
C 62 1448
C 62 1460
C 62 1471
G 62 1484
T 62 1497
G 62 1508
C 54 1521
C 62 1532
T 62 1544
C 62 1556
A 59 1565
C 59 1577
C 59 1588
A 59 1598
G 48 1611
G 54 1624
C 62 1637
G 62 1649
C 62 1661
G 62 1673
G 62 1686
T 62 1698
T 62 1710
G 62 1721
G 59 1734
C 62 1745
C 62 1757
T 59 1770
A 62 1780
A 59 1791
A 62 1803
A 62 1814
T 62 1825
T 62 1837
G 62 1850
G 62 1863
A 62 1875
G 62 1887
C 62 1898
C 62 1910
C 62 1921
G 62 1934
C 62 1946
G 62 1958
G 62 1970
C 62 1983
A 62 1994
C 59 2004
T 62 2017
T 62 2029
A 62 2040
G 59 2052
C 34 2065
T 43 2077
A 17 2088
T 28 2100
T 28 2112
G 50 2124
C 62 2136
G 62 2149
G 62 2162
C 62 2173
G 62 2184
A 59 2197
T 62 2208
A 62 2219
G 62 2231
G 62 2243
T 62 2255
G 62 2267
G 62 2280
T 62 2291
G 62 2304
A 62 2316
A 62 2327
C 62 2338
A 62 2349
A 62 2360
G 62 2372
G 62 2384
C 62 2397
C 62 2409
T 62 2421
A 62 2432
G 54 2445
G 49 2457
C 59 2469
C 62 2481
G 62 2494
T 62 2506
G 62 2517
C 62 2529
A 62 2540
A 62 2551
A 62 2563
C 62 2574
A 62 2585
A 62 2596
C 62 2608
C 62 2620
C 62 2633
G 62 2645
C 62 2657
C 62 2670
G 62 2681
C 62 2694
G 62 2705
A 62 2718
A 62 2729
G 62 2741
C 62 2752
T 62 2765
C 62 2776
T 62 2788
A 62 2799
T 62 2811
G 62 2822
C 62 2834
A 54 2845
G 56 2858
C 62 2870
G 62 2882
T 62 2894
G 62 2906
C 62 2918
G 62 2930
C 62 2942
T 62 2955
C 62 2966
G 62 2978
T 62 2991
A 62 3001
T 62 3013
G 54 3025
A 62 3037
C 62 3048
C 62 3060
C 62 3072
T 62 3084
T 62 3097
T 62 3109
C 59 3121
A 62 3130
A 62 3141
G 62 3154
T 62 3166
T 62 3178
G 62 3190
C 62 3201
C 62 3213
C 62 3225
T 62 3238
T 62 3250
G 54 3261
G 56 3274
T 59 3286
A 59 3297
A 59 3308
C 62 3319
T 62 3332
T 62 3344
A 62 3355
A 62 3366
A 62 3378
A 62 3390
C 62 3402
C 62 3413
T 62 3426
T 62 3438
T 62 3451
G 62 3463
C 62 3475
G 62 3488
A 62 3499
C 62 3510
C 62 3522
C 62 3534
C 62 3546
A 62 3556
G 62 3568
G 62 3581
T 62 3593
C 62 3605
A 62 3616
G 62 3628
G 62 3641
C 62 3653
G 62 3665
G 62 3678
G 62 3690
G 62 3702
C 62 3714
T 62 3727
A 62 3737
C 62 3749
C 62 3761
C 62 3773
G 62 3785
C 62 3798
T 62 3811
G 59 3822
A 62 3835
A 62 3847
T 62 3858
T 62 3870
T 54 3882
A 62 3892
A 62 3904
G 62 3916
C 62 3928
A 62 3939
T 62 3951
A 62 3962
T 62 3974
C 62 3987
A 62 3997
A 62 4009
T 62 4021
A 62 4033
A 62 4045
G 62 4058
C 62 4070
G 62 4083
G 62 4096
A 62 4108
G 62 4119
G 62 4132
A 62 4144
A 62 4155
A 62 4167
A 62 4179
G 62 4191
A 62 4202
A 62 4214
A 62 4226
C 62 4237
T 62 4249
T 62 4261
A 62 4272
C 62 4284
A 62 4295
A 62 4306
G 62 4319
G 62 4331
A 59 4345
T 59 4355
T 62 4368
C 62 4380
C 62 4392
C 62 4404
C 62 4416
T 59 4429
A 62 4440
G 59 4452
T 59 4465
A 62 4476
A 62 4487
C 62 4499
G 62 4511
G 62 4524
C 62 4536
G 62 4548
A 62 4561
G 62 4572
C 62 4585
G 62 4597
A 62 4609
A 62 4621
C 62 4632
C 62 4644
G 62 4657
G 62 4670
G 62 4682
A 62 4695
A 62 4707
C 62 4718
A 62 4729
G 62 4741
C 62 4753
C 62 4766
C 62 4778
A 62 4789
G 62 4801
C 62 4814
T 62 4827
T 62 4839
T 62 4851
A 62 4861
A 62 4873
A 62 4884
A 62 4896
T 62 4908
C 62 4920
G 62 4933
G 62 4946
G 62 4958
C 62 4970
G 62 4982
G 62 4995
C 62 5006
C 62 5018
T 62 5031
C 62 5043
G 56 5054
T 54 5068
C 62 5079
G 56 5091
T 37 5104
C 56 5115
C 50 5127
G 32 5139
A 46 5151
A 56 5162
T 51 5174
T 62 5186
G 62 5198
T 47 5210
A 62 5221
G 47 5233
T 62 5245
C 12 5256
T 13 5267
G 24 5279
G 10 5289
A 6 5299
G 4 5307
A 20 5328
A 39 5342
G 46 5354
C 56 5366
G 38 5379
T 47 5391
C 46 5403
A 34 5414
A 6 5427
G 4 5444
A 4 5455
END_DNA

END_SEQUENCE
```
