## Supplementary material for "Identification and characterization of *Gypsophila paniculata* color morphs in Sleeping Bear Dunes National Lakeshore, MI, USA": Raw sequence files, alignment files: SEQ_gelegans4_GYMorph10_ITS2S2F_7-25-2017_2017-07-25_BCG.phd.1

```
BEGIN_SEQUENCE SEQ_gelegans4_ITS2S2F_7-25-2017_2017-07-25_BCG

BEGIN_COMMENT

CHROMAT_FILE: SEQ_gelegans4_ITS2S2F_7-25-2017_2017-07-25_BCG.ab1
BASECALLER_VERSION: KB 1.4.1.8
TRACE_PROCESSOR_VERSION: KB 1.4.1.8
QUALITY_LEVELS: 99
TIME: Wed Jul 26 09:54:17 2017
TRACE_ARRAY_MIN_INDEX: 0
TRACE_ARRAY_MAX_INDEX: 15441
TRIM: -1 -1 -1.000000e+000
TRACE_PEAK_AREA_RATIO: -1.000000e+000
CHEM: term
DYE: big
END_COMMENT

BEGIN_DNA
C 5 2
G 5 14
G 4 29
T 4 38
A 5 65
A 5 73
T 4 99
C 5 107
G 9 122
A 5 141
G 9 149
T 9 168
C 12 176
T 29 192
T 49 203
T 33 216
G 23 227
A 45 244
C 13 258
G 14 271
C 9 281
A 9 295
G 13 311
T 18 325
T 62 337
G 47 351
C 41 362
G 39 376
C 51 386
C 62 398
C 62 409
G 62 421
A 44 435
A 62 444
G 45 456
C 59 468
C 59 479
T 59 491
C 59 503
G 43 514
G 46 529
C 56 541
T 62 554
G 62 565
A 59 578
G 49 588
G 62 602
G 59 614
C 43 625
A 51 634
C 59 644
G 59 656
T 62 669
C 62 681
T 62 694
G 62 707
C 59 718
C 59 730
T 62 743
G 62 754
G 54 768
G 59 780
C 59 792
G 62 804
T 62 816
C 59 827
A 59 836
C 59 846
G 62 858
C 49 871
A 49 881
T 51 893
C 49 905
G 28 917
C 28 930
G 50 942
T 59 955
C 62 966
T 62 979
C 62 990
C 62 1001
C 59 1012
C 62 1023
C 59 1034
A 49 1043
A 59 1054
A 59 1065
C 59 1077
C 62 1089
G 62 1101
C 54 1113
C 54 1125
A 22 1134
A 62 1145
G 62 1157
G 62 1169
C 62 1182
G 59 1195
G 59 1207
A 59 1220
G 49 1230
G 62 1244
G 62 1256
G 62 1268
A 62 1280
A 62 1291
G 49 1303
G 49 1315
A 59 1327
A 51 1337
G 51 1349
G 59 1361
T 49 1371
G 59 1384
G 59 1397
C 59 1408
T 62 1420
T 62 1432
C 62 1444
C 62 1455
C 62 1467
G 59 1479
T 59 1492
G 62 1503
C 59 1516
C 62 1528
T 62 1539
C 62 1551
A 59 1561
C 59 1572
C 59 1584
A 49 1593
G 48 1606
G 54 1619
C 62 1632
G 62 1644
C 62 1656
G 54 1668
G 62 1681
T 62 1693
T 62 1705
G 62 1716
G 59 1729
C 62 1740
C 62 1752
T 59 1764
A 59 1775
A 59 1786
A 59 1797
A 59 1809
T 59 1820
T 62 1832
G 62 1845
G 56 1858
A 62 1870
G 59 1881
C 62 1893
C 62 1905
C 62 1916
G 62 1929
C 62 1940
G 62 1952
G 62 1965
C 62 1977
A 62 1988
C 59 1998
T 62 2011
T 62 2023
A 62 2034
G 18 2047
C 30 2059
T 38 2072
C 18 2083
T 37 2094
T 30 2106
G 62 2119
C 59 2130
G 59 2143
G 59 2156
C 62 2167
G 62 2179
A 59 2191
T 62 2202
A 59 2213
G 62 2225
G 62 2237
T 62 2249
G 62 2261
G 62 2274
T 59 2285
G 62 2298
A 62 2310
A 62 2321
C 59 2332
A 62 2342
A 62 2354
G 54 2366
G 62 2378
C 59 2390
C 62 2403
T 59 2415
A 62 2426
G 56 2438
G 62 2451
C 59 2463
C 62 2475
G 62 2487
T 62 2499
G 62 2511
C 62 2523
A 62 2534
A 62 2545
A 62 2556
C 62 2568
A 62 2578
A 62 2589
C 62 2602
C 62 2614
C 62 2626
G 62 2638
C 62 2651
C 62 2663
G 62 2675
C 62 2687
G 62 2698
A 62 2711
A 62 2722
G 62 2734
C 62 2745
T 62 2758
C 62 2769
T 62 2781
A 59 2792
T 62 2804
G 62 2815
C 59 2827
A 59 2838
G 50 2850
C 59 2862
G 62 2875
T 62 2887
G 62 2898
C 62 2910
G 62 2923
C 62 2934
T 62 2947
C 62 2959
G 62 2971
T 59 2983
A 62 2994
T 62 3005
G 62 3017
A 62 3029
C 62 3040
C 62 3052
C 62 3064
T 62 3077
T 62 3089
T 62 3102
C 59 3113
A 62 3123
A 62 3134
G 62 3146
T 62 3158
T 62 3170
G 62 3182
C 62 3193
C 62 3205
C 62 3217
T 62 3230
T 62 3242
G 62 3253
G 59 3266
T 49 3279
A 59 3289
A 59 3301
C 59 3312
T 56 3324
T 62 3336
A 62 3347
A 62 3358
A 62 3370
A 62 3382
C 62 3394
C 62 3406
T 62 3418
T 62 3430
T 62 3443
G 62 3455
C 62 3467
G 62 3480
A 62 3491
C 62 3502
C 62 3514
C 62 3526
C 62 3537
A 59 3548
G 62 3560
G 62 3573
T 62 3585
C 62 3597
A 62 3608
G 62 3620
G 62 3632
C 62 3645
G 62 3657
G 62 3670
G 62 3682
G 62 3693
C 62 3706
T 62 3718
A 62 3729
C 62 3740
C 62 3752
C 62 3765
G 62 3777
C 62 3789
T 62 3802
G 59 3814
A 62 3827
A 62 3838
T 62 3849
T 62 3861
T 62 3873
A 62 3884
A 62 3895
G 59 3908
C 62 3920
A 62 3931
T 62 3942
A 62 3954
T 62 3965
C 62 3978
A 62 3989
A 62 4001
T 62 4013
A 62 4024
A 62 4036
G 59 4049
C 62 4061
G 62 4074
G 62 4087
A 62 4099
G 59 4110
G 62 4123
A 62 4136
A 62 4147
A 62 4158
A 62 4170
G 62 4182
A 62 4194
A 62 4205
A 62 4217
C 62 4228
T 62 4240
T 62 4252
A 62 4263
C 62 4275
A 62 4286
A 62 4298
G 62 4310
G 62 4322
A 47 4336
T 47 4346
T 62 4359
C 62 4371
C 62 4383
C 62 4395
C 62 4407
T 54 4420
A 62 4431
G 56 4443
T 47 4456
A 62 4467
A 62 4478
C 62 4490
G 62 4502
G 62 4515
C 62 4527
G 56 4539
A 62 4552
G 62 4563
C 62 4576
G 62 4588
A 62 4600
A 62 4612
C 62 4623
C 62 4635
G 62 4648
G 62 4661
G 62 4673
A 62 4686
A 62 4698
C 62 4709
A 62 4720
G 62 4732
C 62 4744
C 62 4757
C 62 4769
A 62 4779
G 56 4792
C 62 4805
T 62 4817
T 62 4830
T 62 4842
A 62 4852
A 62 4864
A 62 4875
A 62 4887
T 62 4899
C 62 4911
G 46 4924
G 62 4937
G 62 4949
C 62 4961
G 62 4973
G 62 4985
C 62 4997
C 62 5009
T 62 5022
C 62 5033
G 56 5045
T 48 5058
C 62 5070
G 43 5082
T 27 5095
C 43 5106
C 34 5118
G 28 5130
A 52 5142
A 52 5154
T 35 5165
T 62 5177
G 62 5189
T 46 5201
A 62 5212
G 30 5224
T 52 5236
C 15 5247
T 10 5258
G 19 5269
G 13 5280
A 7 5291
G 4 5299
A 18 5318
A 36 5333
G 39 5345
C 43 5357
G 34 5370
T 47 5381
C 46 5393
A 34 5405
A 7 5417
END_DNA

END_SEQUENCE
```
