## Supplementary material for "Identification and characterization of *Gypsophila paniculata* color morphs in Sleeping Bear Dunes National Lakeshore, MI, USA": Raw sequence files, alignment files: SEQ_gelegans5_GYMorph11_ITS2S2F_7-25-2017_2017-07-25_BCG.phd.1

```
BEGIN_SEQUENCE SEQ_gelegans5_ITS2S2F_7-25-2017_2017-07-25_BCG

BEGIN_COMMENT

CHROMAT_FILE: SEQ_gelegans5_ITS2S2F_7-25-2017_2017-07-25_BCG.ab1
BASECALLER_VERSION: KB 1.4.1.8
TRACE_PROCESSOR_VERSION: KB 1.4.1.8
QUALITY_LEVELS: 99
TIME: Wed Jul 26 09:54:18 2017
TRACE_ARRAY_MIN_INDEX: 0
TRACE_ARRAY_MAX_INDEX: 15474
TRIM: -1 -1 -1.000000e+000
TRACE_PEAK_AREA_RATIO: -1.000000e+000
CHEM: term
DYE: big
END_COMMENT

BEGIN_DNA
C 5 2
G 5 16
G 5 28
T 5 41
A 5 65
C 5 71
G 4 89
T 4 101
C 13 109
G 12 121
A 9 142
G 11 151
T 10 170
C 13 178
T 26 194
T 58 205
T 32 218
G 30 229
A 58 246
C 26 260
G 35 273
C 29 283
A 25 292
A 20 299
G 58 314
T 62 327
T 62 340
G 54 353
C 41 364
G 38 378
C 62 389
C 62 401
C 62 411
G 62 424
A 47 437
A 54 447
G 51 459
C 56 470
C 62 482
T 56 494
C 56 506
G 44 517
G 44 532
C 50 544
T 56 557
G 56 568
A 44 581
G 43 591
G 59 605
G 47 618
C 45 628
A 51 638
C 59 647
G 56 659
T 59 672
C 62 685
T 62 697
G 62 710
C 59 722
C 56 734
T 59 746
G 62 758
G 62 771
G 59 783
C 59 796
G 62 808
T 62 820
C 59 830
A 49 839
C 62 850
G 51 862
C 30 874
A 30 885
T 23 897
C 18 909
G 13 921
C 18 933
G 23 946
T 24 959
C 59 970
T 56 983
C 62 994
C 62 1005
C 59 1016
C 59 1027
C 49 1038
A 43 1047
A 56 1058
A 59 1069
C 56 1081
C 49 1093
G 54 1105
C 62 1118
C 54 1130
A 36 1138
A 62 1149
G 62 1162
G 62 1174
C 59 1187
G 59 1199
G 59 1212
A 59 1224
G 49 1235
G 62 1248
G 62 1260
G 59 1272
A 62 1285
A 56 1296
G 59 1307
G 62 1319
A 59 1331
A 59 1342
G 56 1354
G 59 1366
T 49 1376
G 62 1389
G 59 1402
C 59 1413
T 62 1425
T 62 1437
C 62 1449
C 59 1460
C 62 1472
G 59 1484
T 59 1497
G 62 1508
C 56 1521
C 62 1533
T 62 1545
C 62 1556
A 59 1566
C 56 1577
C 59 1589
A 49 1599
G 50 1612
G 62 1624
C 56 1637
G 62 1649
C 62 1661
G 62 1673
G 62 1686
T 62 1698
T 62 1710
G 62 1722
G 59 1735
C 59 1746
C 62 1758
T 59 1770
A 62 1780
A 56 1792
A 59 1803
A 59 1814
T 62 1825
T 62 1837
G 62 1850
G 54 1863
A 62 1875
G 62 1887
C 62 1898
C 62 1910
C 62 1922
G 62 1934
C 62 1946
G 62 1958
G 62 1970
C 62 1983
A 62 1994
C 59 2004
T 62 2017
T 62 2029
A 62 2040
G 59 2052
C 56 2065
T 59 2077
A 49 2088
T 54 2099
T 48 2111
G 62 2124
C 62 2136
G 62 2149
G 59 2161
C 59 2172
G 59 2184
A 59 2197
T 62 2207
A 51 2218
G 62 2231
G 62 2243
T 62 2255
G 62 2267
G 62 2280
T 56 2291
G 62 2303
A 62 2316
A 62 2327
C 59 2337
A 59 2348
A 62 2360
G 62 2372
G 62 2384
C 56 2396
C 62 2409
T 62 2421
A 62 2432
G 59 2444
G 62 2457
C 59 2469
C 62 2481
G 62 2493
T 62 2505
G 62 2517
C 62 2529
A 62 2540
A 62 2551
A 62 2562
C 62 2573
A 62 2584
A 62 2596
C 62 2608
C 62 2620
C 62 2632
G 62 2645
C 59 2657
C 62 2669
G 59 2681
C 62 2693
G 59 2705
A 62 2717
A 62 2729
G 62 2740
C 62 2751
T 62 2764
C 62 2775
T 62 2788
A 62 2798
T 62 2810
G 62 2822
C 59 2834
A 59 2844
G 51 2857
C 59 2869
G 62 2881
T 62 2893
G 62 2905
C 62 2917
G 62 2929
C 62 2941
T 62 2954
C 62 2965
G 62 2977
T 59 2989
A 62 3000
T 62 3011
G 62 3023
A 62 3036
C 62 3046
C 62 3059
C 62 3071
T 62 3083
T 62 3096
T 62 3108
C 59 3119
A 62 3129
A 62 3140
G 62 3152
T 62 3165
T 62 3176
G 62 3188
C 62 3200
C 62 3212
C 62 3223
T 62 3236
T 62 3248
G 62 3260
G 59 3273
T 59 3285
A 59 3295
A 59 3307
C 62 3318
T 62 3330
T 62 3342
A 62 3353
A 62 3365
A 62 3376
A 62 3388
C 62 3400
C 62 3412
T 62 3424
T 62 3437
T 62 3449
G 62 3461
C 62 3473
G 62 3486
A 62 3497
C 62 3508
C 62 3520
C 62 3532
C 62 3544
A 59 3554
G 59 3566
G 62 3579
T 62 3592
C 62 3603
A 59 3614
G 62 3627
G 62 3639
C 62 3651
G 62 3663
G 62 3676
G 62 3688
G 62 3700
C 62 3712
T 62 3724
A 62 3735
C 62 3746
C 62 3759
C 62 3771
G 62 3783
C 62 3795
T 62 3809
G 62 3820
A 62 3833
A 62 3844
T 62 3855
T 62 3867
T 62 3879
A 62 3890
A 62 3901
G 59 3914
C 62 3926
A 62 3937
T 62 3948
A 62 3960
T 62 3971
C 59 3984
A 62 3995
A 59 4007
T 62 4019
A 62 4030
A 62 4042
G 59 4055
C 62 4067
G 62 4080
G 62 4093
A 62 4105
G 59 4116
G 62 4129
A 62 4141
A 56 4153
A 62 4164
A 62 4176
G 62 4188
A 62 4199
A 62 4211
A 62 4223
C 62 4234
T 62 4246
T 62 4258
A 62 4269
C 62 4281
A 62 4291
A 62 4303
G 62 4316
G 62 4328
A 59 4342
T 59 4352
T 62 4364
C 62 4376
C 62 4388
C 62 4400
C 62 4412
T 59 4425
A 62 4436
G 59 4448
T 59 4461
A 62 4472
A 62 4484
C 62 4495
G 62 4508
G 62 4520
C 62 4532
G 59 4544
A 62 4557
G 62 4569
C 59 4581
G 62 4593
A 62 4606
A 62 4617
C 62 4628
C 62 4641
G 62 4653
G 62 4666
G 62 4678
A 62 4691
A 62 4703
C 62 4714
A 62 4725
G 62 4737
C 62 4749
C 62 4762
C 62 4774
A 62 4785
G 62 4797
C 62 4810
T 62 4822
T 62 4835
T 62 4847
A 62 4857
A 62 4869
A 62 4880
A 62 4892
T 62 4903
C 62 4916
G 56 4928
G 62 4941
G 62 4953
C 62 4965
G 62 4977
G 62 4990
C 62 5002
C 62 5014
T 62 5026
C 62 5038
G 51 5049
T 54 5063
C 62 5074
G 56 5086
T 62 5099
C 62 5110
C 62 5122
G 51 5135
A 62 5146
A 62 5158
T 56 5170
T 56 5182
G 56 5194
T 51 5205
A 62 5217
G 35 5229
T 56 5240
C 62 5252
T 20 5263
G 23 5275
G 11 5285
A 6 5296
G 8 5309
A 8 5323
A 56 5337
G 51 5350
C 56 5361
G 51 5373
T 56 5385
C 46 5397
A 37 5409
A 7 5419
END_DNA

END_SEQUENCE
```
