## Supplementary material for "Identification and characterization of *Gypsophila paniculata* color morphs in Sleeping Bear Dunes National Lakeshore, MI, USA": Raw sequence files, alignment files: SEQ_gelegans6_GYMorph12_ITS2S2F_7-25-2017_2017-07-25_BCG.phd.1

```
BEGIN_SEQUENCE SEQ_gelegans6_ITS2S2F_7-25-2017_2017-07-25_BCG

BEGIN_COMMENT

CHROMAT_FILE: SEQ_gelegans6_ITS2S2F_7-25-2017_2017-07-25_BCG.ab1
BASECALLER_VERSION: KB 1.4.1.8
TRACE_PROCESSOR_VERSION: KB 1.4.1.8
QUALITY_LEVELS: 99
TIME: Wed Jul 26 09:54:18 2017
TRACE_ARRAY_MIN_INDEX: 0
TRACE_ARRAY_MAX_INDEX: 15400
TRIM: -1 -1 -1.000000e+000
TRACE_PEAK_AREA_RATIO: -1.000000e+000
CHEM: term
DYE: big
END_COMMENT

BEGIN_DNA
C 4 2
G 5 11
G 5 19
G 6 28
T 6 36
A 6 52
C 4 63
C 4 69
T 4 99
C 5 106
G 6 120
A 6 140
G 13 150
T 9 169
C 9 176
T 22 194
T 49 204
T 31 217
G 20 227
G 10 232
A 58 246
C 14 259
G 22 272
C 10 282
A 9 298
G 14 313
T 26 327
T 62 339
G 62 352
C 47 364
G 47 378
C 62 389
C 62 401
C 49 411
G 62 424
A 49 437
A 56 448
G 51 459
C 62 471
C 51 482
T 51 494
C 51 507
G 36 518
G 38 533
C 56 545
T 56 558
G 62 569
A 59 582
G 43 592
G 62 606
G 59 619
C 46 629
A 56 639
C 59 649
G 59 661
T 62 674
C 59 687
T 62 699
G 62 712
C 56 724
C 50 736
T 59 748
G 59 760
G 59 773
G 56 786
C 51 799
G 62 810
T 62 823
C 59 834
A 51 843
C 59 853
G 59 865
C 49 878
A 51 888
T 56 900
C 50 912
G 28 924
C 32 937
G 48 949
T 54 963
C 59 974
T 62 987
C 62 998
C 62 1009
C 59 1020
C 59 1031
C 59 1042
A 34 1051
A 50 1062
A 59 1073
C 59 1086
C 62 1097
G 62 1110
C 62 1122
C 59 1135
A 39 1143
A 62 1154
G 62 1167
G 62 1179
C 62 1192
G 59 1204
G 59 1217
A 59 1230
G 49 1240
G 62 1253
G 62 1266
G 59 1278
A 62 1291
A 62 1302
G 62 1313
G 62 1326
A 59 1338
A 51 1348
G 51 1360
G 59 1373
T 49 1383
G 59 1395
G 59 1409
C 59 1420
T 62 1432
T 62 1445
C 62 1456
C 62 1468
C 62 1479
G 59 1491
T 59 1505
G 62 1516
C 59 1529
C 62 1541
T 62 1553
C 62 1564
A 59 1574
C 59 1585
C 59 1597
A 49 1607
G 50 1620
G 62 1633
C 62 1646
G 62 1658
C 62 1670
G 62 1682
G 62 1695
T 62 1707
T 62 1719
G 62 1731
G 59 1744
C 59 1755
C 62 1767
T 59 1779
A 62 1790
A 59 1801
A 59 1813
A 59 1824
T 62 1835
T 62 1847
G 62 1860
G 56 1873
A 62 1885
G 59 1897
C 62 1909
C 62 1921
C 62 1932
G 62 1945
C 62 1956
G 62 1968
G 62 1981
C 62 1994
A 62 2005
C 59 2015
T 62 2028
T 62 2040
A 62 2051
G 59 2064
C 49 2076
T 49 2089
A 34 2099
T 50 2111
T 38 2123
G 56 2136
C 59 2147
G 59 2160
G 59 2173
C 62 2184
G 62 2196
A 62 2209
T 62 2220
A 51 2231
G 62 2243
G 62 2256
T 62 2267
G 62 2280
G 62 2293
T 59 2304
G 62 2316
A 62 2329
A 62 2340
C 59 2351
A 59 2361
A 62 2373
G 62 2385
G 62 2397
C 54 2410
C 54 2422
T 59 2434
A 62 2446
G 56 2458
G 62 2471
C 59 2483
C 62 2495
G 62 2507
T 62 2519
G 62 2531
C 54 2543
A 62 2554
A 62 2565
A 62 2577
C 62 2588
A 62 2599
A 62 2610
C 62 2622
C 62 2635
C 62 2647
G 62 2660
C 59 2672
C 62 2684
G 59 2696
C 62 2708
G 59 2720
A 62 2733
A 62 2744
G 62 2756
C 62 2767
T 62 2780
C 62 2791
T 59 2803
A 62 2814
T 62 2826
G 62 2838
C 59 2850
A 46 2860
G 46 2873
C 59 2885
G 62 2897
T 62 2910
G 62 2921
C 62 2933
G 62 2946
C 62 2958
T 62 2971
C 62 2982
G 62 2994
T 59 3007
A 62 3017
T 62 3029
G 62 3041
A 62 3053
C 62 3064
C 62 3076
C 62 3088
T 62 3101
T 62 3113
T 62 3126
C 59 3137
A 62 3147
A 62 3158
G 62 3170
T 62 3183
T 62 3195
G 62 3207
C 62 3218
C 62 3230
C 62 3242
T 62 3255
T 62 3267
G 62 3278
G 59 3291
T 49 3304
A 59 3314
A 56 3326
C 59 3337
T 59 3349
T 62 3361
A 62 3373
A 62 3384
A 62 3396
A 62 3408
C 62 3419
C 62 3431
T 62 3444
T 62 3456
T 62 3469
G 62 3481
C 62 3493
G 59 3506
A 62 3517
C 62 3528
C 62 3540
C 62 3552
C 62 3564
A 59 3574
G 59 3587
G 62 3599
T 62 3612
C 62 3624
A 62 3635
G 62 3647
G 62 3659
C 62 3672
G 62 3684
G 62 3697
G 62 3709
G 62 3721
C 62 3733
T 62 3746
A 62 3757
C 62 3768
C 62 3780
C 62 3792
G 62 3805
C 62 3817
T 62 3830
G 59 3842
A 62 3855
A 62 3866
T 62 3877
T 62 3890
T 62 3901
A 62 3912
A 62 3923
G 59 3936
C 62 3948
A 62 3959
T 62 3971
A 62 3982
T 62 3994
C 59 4007
A 62 4017
A 59 4029
T 62 4042
A 62 4053
A 62 4065
G 59 4078
C 62 4091
G 62 4103
G 62 4116
A 62 4128
G 59 4140
G 62 4152
A 62 4165
A 62 4176
A 62 4188
A 62 4199
G 62 4212
A 62 4223
A 62 4235
A 62 4247
C 62 4258
T 62 4270
T 62 4282
A 62 4293
C 62 4305
A 62 4316
A 62 4328
G 62 4340
G 62 4353
A 47 4366
T 54 4377
T 62 4389
C 62 4401
C 62 4413
C 62 4425
C 62 4437
T 54 4450
A 62 4461
G 56 4473
T 47 4487
A 62 4498
A 62 4509
C 62 4521
G 62 4533
G 62 4546
C 62 4558
G 56 4570
A 62 4583
G 62 4595
C 62 4607
G 62 4620
A 62 4632
A 62 4644
C 62 4655
C 62 4667
G 62 4680
G 62 4693
G 62 4705
A 62 4718
A 62 4729
C 62 4741
A 62 4752
G 62 4764
C 62 4776
C 62 4789
C 62 4801
A 62 4812
G 62 4824
C 62 4837
T 62 4850
T 62 4862
T 62 4874
A 62 4885
A 62 4896
A 56 4908
A 62 4920
T 56 4931
C 56 4944
G 41 4956
G 46 4969
G 46 4982
C 47 4994
G 56 5006
G 56 5018
C 56 5030
C 62 5042
T 62 5055
C 62 5067
G 56 5078
T 47 5092
C 62 5103
G 47 5115
T 30 5128
C 40 5140
C 38 5152
G 27 5164
A 52 5176
A 47 5187
T 62 5199
T 62 5211
G 62 5223
T 48 5235
A 62 5246
G 35 5258
T 52 5270
C 62 5282
T 12 5293
G 14 5305
G 9 5316
A 6 5328
A 4 5338
A 6 5354
A 46 5368
G 35 5380
C 48 5391
G 9 5404
T 8 5416
C 7 5428
C 7 5439
A 5 5450
A 4 5464
END_DNA

END_SEQUENCE
```
