## Supplementary material for "Identification and characterization of *Gypsophila paniculata* color morphs in Sleeping Bear Dunes National Lakeshore, MI, USA": Raw sequence files, alignment files: SEQ_gelegans10_GYMorph13_ITS2S2F_7-25-2017_2017-07-25_BCG.phd.1

```
BEGIN_SEQUENCE SEQ_gelegans10_ITS2S2F_7-25-2017_2017-07-25_BCG

BEGIN_COMMENT

CHROMAT_FILE: SEQ_gelegans10_ITS2S2F_7-25-2017_2017-07-25_BCG.ab1
BASECALLER_VERSION: KB 1.4.1.8
TRACE_PROCESSOR_VERSION: KB 1.4.1.8
QUALITY_LEVELS: 99
TIME: Wed Jul 26 09:54:17 2017
TRACE_ARRAY_MIN_INDEX: 0
TRACE_ARRAY_MAX_INDEX: 15436
TRIM: -1 -1 -1.000000e+000
TRACE_PEAK_AREA_RATIO: -1.000000e+000
CHEM: term
DYE: big
END_COMMENT

BEGIN_DNA
C 5 2
T 4 12
G 5 27
T 4 40
A 5 67
C 5 70
T 5 100
C 5 108
G 5 123
A 5 140
G 5 150
T 9 170
C 12 178
T 20 193
T 49 206
T 30 218
G 26 229
A 47 247
C 21 260
G 19 273
C 11 284
A 6 293
G 9 314
T 13 328
T 62 341
G 62 354
C 47 365
G 44 379
C 62 390
C 62 402
C 62 413
G 62 425
A 59 439
A 59 448
G 59 460
C 62 472
C 62 484
T 62 495
C 62 508
G 59 519
G 59 534
C 59 546
T 59 559
G 62 570
A 59 583
G 49 593
G 62 607
G 59 620
C 46 631
A 51 640
C 59 650
G 62 662
T 62 676
C 62 688
T 62 701
G 62 713
C 62 725
C 59 737
T 62 750
G 54 761
G 62 775
G 62 788
C 59 800
G 62 812
T 62 824
C 59 835
A 49 844
C 62 854
G 62 866
C 49 879
A 49 889
T 50 902
C 32 914
G 28 926
C 28 939
G 50 951
T 59 964
C 62 976
T 62 988
C 62 999
C 62 1010
C 62 1021
C 62 1032
C 59 1044
A 49 1053
A 62 1063
A 62 1075
C 62 1087
C 62 1099
G 62 1111
C 62 1124
C 59 1136
A 49 1145
A 62 1156
G 62 1168
G 62 1180
C 62 1194
G 62 1206
G 62 1219
A 59 1232
G 59 1242
G 62 1255
G 62 1268
G 62 1280
A 62 1292
A 62 1303
G 62 1315
G 62 1327
A 59 1339
A 56 1350
G 56 1362
G 54 1374
T 49 1385
G 62 1397
G 59 1410
C 62 1421
T 62 1434
T 62 1446
C 62 1458
C 62 1470
C 62 1481
G 62 1493
T 59 1507
G 62 1518
C 54 1531
C 54 1542
T 62 1554
C 62 1566
A 62 1576
C 62 1587
C 59 1599
A 59 1609
G 59 1622
G 62 1634
C 62 1648
G 62 1659
C 62 1672
G 62 1684
G 62 1696
T 62 1709
T 62 1721
G 62 1732
G 59 1746
C 62 1757
C 62 1769
T 59 1781
A 62 1792
A 62 1803
A 62 1814
A 62 1826
T 62 1837
T 62 1849
G 62 1862
G 62 1875
A 62 1887
G 62 1899
C 62 1910
C 62 1922
C 62 1934
G 62 1946
C 62 1958
G 62 1970
G 62 1983
C 62 1995
A 62 2006
C 59 2017
T 62 2030
T 62 2042
A 62 2053
G 62 2065
C 59 2078
T 59 2091
A 51 2101
T 56 2113
T 56 2125
G 62 2137
C 62 2149
G 62 2162
G 59 2175
C 62 2186
G 62 2198
A 59 2211
T 62 2222
A 59 2233
G 62 2245
G 62 2258
T 62 2269
G 62 2282
G 62 2294
T 59 2306
G 62 2318
A 62 2330
A 62 2342
C 62 2352
A 62 2363
A 62 2375
G 62 2387
G 62 2399
C 62 2412
C 62 2424
T 62 2437
A 62 2447
G 59 2460
G 62 2473
C 62 2485
C 62 2497
G 62 2509
T 62 2521
G 62 2533
C 62 2545
A 62 2556
A 62 2567
A 62 2579
C 62 2590
A 62 2601
A 62 2612
C 62 2625
C 62 2637
C 62 2649
G 62 2661
C 62 2674
C 62 2686
G 62 2698
C 54 2710
G 54 2722
A 62 2735
A 62 2746
G 62 2758
C 62 2769
T 62 2782
C 62 2793
T 62 2805
A 62 2816
T 62 2828
G 62 2840
C 62 2852
A 59 2862
G 59 2875
C 62 2887
G 62 2899
T 62 2912
G 62 2923
C 62 2935
G 62 2948
C 62 2960
T 62 2973
C 62 2984
G 62 2996
T 59 3009
A 62 3019
T 62 3031
G 62 3043
A 62 3055
C 62 3066
C 62 3078
C 62 3090
T 62 3103
T 62 3116
T 62 3128
C 59 3140
A 62 3149
A 62 3160
G 62 3172
T 62 3185
T 62 3197
G 62 3209
C 62 3220
C 62 3232
C 62 3244
T 62 3257
T 62 3269
G 62 3281
G 62 3294
T 59 3306
A 62 3317
A 62 3328
C 62 3339
T 62 3352
T 62 3364
A 62 3375
A 62 3387
A 62 3398
A 62 3410
C 62 3422
C 62 3434
T 62 3446
T 62 3459
T 62 3471
G 62 3483
C 62 3495
G 62 3508
A 62 3520
C 62 3531
C 62 3543
C 62 3555
C 62 3567
A 62 3577
G 62 3589
G 62 3602
T 62 3615
C 62 3626
A 62 3637
G 62 3650
G 62 3662
C 62 3674
G 62 3687
G 62 3699
G 62 3712
G 62 3723
C 62 3736
T 62 3748
A 62 3759
C 62 3770
C 62 3783
C 62 3795
G 62 3807
C 62 3820
T 62 3833
G 59 3844
A 62 3858
A 62 3869
T 62 3880
T 62 3892
T 62 3904
A 62 3915
A 62 3926
G 59 3939
C 62 3951
A 62 3962
T 62 3974
A 62 3985
T 62 3997
C 59 4010
A 62 4021
A 62 4032
T 62 4045
A 62 4056
A 62 4068
G 62 4081
C 62 4094
G 62 4106
G 62 4119
A 62 4132
G 62 4143
G 62 4155
A 62 4168
A 62 4179
A 62 4191
A 62 4203
G 62 4215
A 62 4227
A 62 4238
A 62 4250
C 62 4261
T 62 4273
T 62 4285
A 62 4297
C 62 4309
A 62 4319
A 62 4331
G 62 4344
G 62 4356
A 59 4370
T 59 4380
T 62 4393
C 62 4405
C 62 4417
C 62 4429
C 62 4441
T 59 4454
A 62 4465
G 56 4477
T 47 4490
A 62 4501
A 62 4513
C 62 4524
G 62 4537
G 62 4550
C 62 4562
G 62 4574
A 62 4587
G 62 4598
C 62 4611
G 62 4623
A 62 4635
A 62 4647
C 62 4658
C 62 4671
G 62 4683
G 62 4696
G 62 4708
A 62 4722
A 62 4733
C 62 4744
A 62 4755
G 62 4768
C 62 4780
C 62 4793
C 62 4805
A 62 4816
G 62 4828
C 62 4841
T 62 4854
T 62 4866
T 62 4878
A 62 4889
A 62 4900
A 62 4912
A 62 4923
T 62 4935
C 62 4947
G 62 4960
G 62 4973
G 62 4986
C 62 4998
G 62 5010
G 62 5022
C 62 5034
C 62 5046
T 62 5059
C 62 5071
G 47 5082
T 47 5096
C 62 5107
G 56 5119
T 40 5132
C 56 5144
C 56 5156
G 24 5168
A 62 5180
A 56 5192
T 56 5203
T 62 5215
G 62 5227
T 56 5239
A 62 5250
G 56 5263
T 62 5274
C 15 5285
T 13 5297
G 13 5309
A 9 5321
A 4 5332
A 9 5355
A 27 5365
A 56 5374
G 47 5384
C 52 5396
G 52 5409
T 52 5421
C 46 5433
A 34 5445
A 7 5458
T 6 5472
A 4 5484
END_DNA

END_SEQUENCE
```
