## Supplementary material for "Identification and characterization of *Gypsophila paniculata* color morphs in Sleeping Bear Dunes National Lakeshore, MI, USA": Raw sequence files, alignment files: SEQ_LM40G1_PMorph9_ITS2S2F_7-25-2017_2017-07-25_BCG.phd.1

```
BEGIN_SEQUENCE SEQ_LM40G1_ITS2S2F_7-25-2017_2017-07-25_BCG

BEGIN_COMMENT

CHROMAT_FILE: SEQ_LM40G1_ITS2S2F_7-25-2017_2017-07-25_BCG.ab1
BASECALLER_VERSION: KB 1.4.1.8
TRACE_PROCESSOR_VERSION: KB 1.4.1.8
QUALITY_LEVELS: 99
TIME: Wed Jul 26 09:54:18 2017
TRACE_ARRAY_MIN_INDEX: 0
TRACE_ARRAY_MAX_INDEX: 15431
TRIM: -1 -1 -1.000000e+000
TRACE_PEAK_AREA_RATIO: -1.000000e+000
CHEM: term
DYE: big
END_COMMENT

BEGIN_DNA
C 4 2
G 5 23
G 9 30
T 5 38
A 4 58
C 5 70
T 4 99
C 5 107
G 9 118
G 9 124
A 9 140
G 16 150
T 10 170
C 10 176
T 20 194
T 58 205
T 35 217
G 29 228
A 58 244
C 26 259
G 30 272
C 22 282
A 12 294
A 15 300
G 58 313
T 62 326
T 62 339
G 54 352
C 41 363
G 38 377
C 62 388
C 62 400
C 62 410
G 62 422
A 31 436
A 47 445
G 51 458
C 56 469
C 56 481
T 56 492
C 56 504
G 44 515
G 44 530
C 51 543
T 56 555
G 62 567
A 59 579
G 44 589
G 62 603
G 59 616
C 51 626
A 51 635
C 59 645
G 59 657
T 62 670
C 59 683
T 59 696
G 62 708
C 59 720
C 56 732
T 59 744
G 62 756
G 62 769
G 56 781
C 59 794
G 62 806
T 62 817
C 59 828
A 56 838
C 59 848
G 59 860
C 59 872
A 51 882
T 59 895
C 51 907
G 36 919
C 45 931
G 59 944
T 62 957
C 62 968
T 62 980
C 62 991
C 62 1002
C 59 1013
C 62 1024
C 59 1036
A 49 1045
A 59 1055
A 59 1067
C 59 1079
C 62 1090
G 62 1103
C 62 1115
C 54 1127
A 27 1136
A 62 1147
G 62 1159
G 62 1171
C 59 1184
G 59 1196
G 59 1209
A 59 1221
G 49 1232
G 62 1245
G 62 1258
G 59 1270
A 62 1282
A 62 1293
G 62 1304
G 54 1317
A 56 1328
A 51 1339
G 51 1351
G 59 1363
T 43 1373
G 56 1386
G 59 1399
C 62 1410
T 62 1422
T 62 1434
C 62 1446
C 62 1457
C 62 1469
G 59 1481
T 59 1494
G 62 1505
C 54 1518
C 62 1530
T 59 1542
C 62 1553
A 59 1563
C 59 1574
C 59 1586
A 49 1596
G 56 1609
G 62 1621
C 62 1634
G 62 1646
C 62 1658
G 62 1670
G 62 1683
T 62 1695
T 62 1707
G 62 1719
G 59 1732
C 59 1742
C 62 1754
T 59 1767
A 62 1777
A 59 1789
A 59 1800
A 59 1811
T 62 1822
T 62 1834
G 62 1847
G 54 1860
A 62 1872
G 62 1884
C 62 1895
C 62 1907
C 62 1919
G 62 1931
C 62 1943
G 62 1955
G 62 1968
C 62 1980
A 62 1991
C 59 2001
T 62 2014
T 62 2026
A 62 2037
G 51 2049
C 59 2062
T 62 2074
C 62 2086
T 62 2098
T 56 2110
G 62 2122
C 59 2134
G 62 2146
G 59 2159
C 62 2170
G 62 2182
A 59 2194
T 62 2205
A 56 2216
G 62 2228
G 62 2241
T 62 2252
G 62 2264
G 62 2277
T 59 2288
G 62 2301
A 62 2313
A 62 2324
C 59 2335
A 59 2346
A 62 2357
G 62 2370
G 62 2381
C 56 2394
C 62 2406
T 59 2418
A 62 2429
G 59 2442
G 62 2455
C 30 2466
C 34 2479
A 21 2489
T 25 2501
G 38 2513
C 30 2525
A 62 2536
A 62 2548
A 62 2559
C 62 2571
A 62 2581
A 62 2593
C 62 2605
C 62 2617
C 62 2629
G 62 2642
C 62 2654
C 62 2666
G 62 2678
C 62 2690
G 62 2702
A 62 2715
A 62 2726
G 62 2737
C 62 2749
T 62 2761
C 62 2773
T 62 2785
A 62 2796
T 62 2807
G 62 2819
C 62 2831
A 59 2842
G 51 2855
C 62 2866
G 62 2879
T 62 2891
G 62 2903
C 62 2915
G 62 2927
C 62 2939
T 62 2952
C 62 2963
G 62 2975
T 59 2988
A 62 2998
T 62 3010
G 54 3022
A 62 3034
C 62 3045
C 62 3057
C 62 3069
T 62 3081
T 62 3094
T 62 3106
C 59 3118
A 62 3127
A 62 3139
G 62 3151
T 62 3163
T 62 3175
G 62 3187
C 62 3198
C 62 3211
C 62 3222
T 62 3235
T 62 3247
G 62 3259
G 59 3272
T 59 3284
A 59 3294
A 62 3306
C 62 3317
T 62 3329
T 62 3341
A 62 3352
A 62 3364
A 62 3376
A 62 3387
C 62 3399
C 62 3411
T 62 3424
T 62 3436
T 62 3449
G 62 3460
C 62 3473
G 59 3485
A 62 3497
C 62 3508
C 62 3520
C 62 3532
C 62 3543
A 59 3554
G 59 3566
G 62 3579
T 62 3591
C 62 3603
A 62 3614
G 62 3626
G 62 3639
C 62 3651
G 62 3663
G 62 3676
G 62 3688
G 62 3700
C 62 3712
T 62 3725
A 62 3736
C 62 3747
C 62 3759
C 62 3771
G 62 3784
C 62 3796
T 62 3809
G 62 3821
A 62 3834
A 62 3845
T 62 3856
T 62 3868
T 62 3880
A 62 3891
A 62 3902
G 59 3915
C 62 3927
A 62 3938
T 62 3950
A 62 3961
T 62 3973
C 59 3986
A 62 3996
A 59 4008
T 62 4020
A 62 4032
A 62 4044
G 59 4057
C 62 4069
G 62 4082
G 62 4095
A 62 4107
G 59 4118
G 62 4131
A 62 4143
A 62 4155
A 62 4166
A 62 4178
G 62 4190
A 62 4202
A 62 4212
A 62 4225
C 62 4236
T 62 4248
T 62 4260
A 62 4272
C 62 4284
A 62 4294
A 62 4306
G 62 4319
G 62 4331
A 59 4344
T 54 4355
T 62 4367
C 62 4379
C 62 4391
C 62 4403
C 62 4415
T 54 4428
A 62 4439
G 56 4451
T 47 4465
A 62 4476
A 62 4487
C 62 4499
G 62 4511
G 62 4524
C 62 4536
G 56 4548
A 62 4561
G 62 4573
C 62 4585
G 62 4597
A 62 4610
A 62 4621
C 62 4633
C 62 4645
G 62 4657
G 62 4670
G 62 4683
A 62 4696
A 62 4707
C 62 4719
A 62 4729
G 62 4742
C 62 4754
C 62 4767
C 62 4779
A 62 4790
G 56 4802
C 62 4815
T 62 4828
T 62 4840
T 54 4852
A 62 4863
A 62 4874
A 56 4886
A 62 4897
T 62 4909
C 62 4921
G 46 4934
G 62 4947
G 62 4959
C 56 4971
G 62 4983
G 62 4996
C 56 5008
C 62 5020
T 62 5033
C 62 5044
G 43 5056
T 47 5069
C 62 5081
G 43 5093
T 41 5106
C 47 5117
C 43 5129
G 38 5141
A 46 5153
A 56 5165
T 43 5177
T 56 5189
G 62 5201
T 43 5213
A 62 5224
G 30 5236
T 56 5248
C 15 5258
T 11 5270
G 24 5281
G 10 5291
A 4 5303
G 4 5312
A 14 5331
A 47 5345
G 35 5357
C 52 5369
G 41 5381
T 47 5393
C 46 5405
A 34 5417
A 8 5428
G 4 5448
T 6 5460
G 4 5473
END_DNA

END_SEQUENCE
```
