## Supplementary material for "Identification and characterization of *Gypsophila paniculata* color morphs in Sleeping Bear Dunes National Lakeshore, MI, USA": Raw sequence files, alignment files: SEQ_LM40G4_PMorph10_ITS2S2F_7-25-2017_2017-07-25_BCG.phd.1

```
BEGIN_SEQUENCE SEQ_LM40G4_ITS2S2F_7-25-2017_2017-07-25_BCG

BEGIN_COMMENT

CHROMAT_FILE: SEQ_LM40G4_ITS2S2F_7-25-2017_2017-07-25_BCG.ab1
BASECALLER_VERSION: KB 1.4.1.8
TRACE_PROCESSOR_VERSION: KB 1.4.1.8
QUALITY_LEVELS: 99
TIME: Wed Jul 26 09:54:19 2017
TRACE_ARRAY_MIN_INDEX: 0
TRACE_ARRAY_MAX_INDEX: 16034
TRIM: -1 -1 -1.000000e+000
TRACE_PEAK_AREA_RATIO: -1.000000e+000
CHEM: term
DYE: big
END_COMMENT

BEGIN_DNA
G 9 4
G 9 16
G 10 27
T 4 35
A 5 64
G 4 72
T 4 96
C 9 104
G 18 116
A 9 137
G 18 147
T 12 165
C 13 173
T 36 188
T 49 199
T 52 212
G 41 224
A 54 241
C 27 254
G 33 267
C 20 277
A 14 289
A 14 295
G 62 308
T 62 320
T 54 332
G 41 346
C 41 357
G 39 371
C 56 382
C 49 393
C 49 403
G 62 416
A 49 429
A 56 440
G 53 450
C 62 461
C 62 472
T 56 484
C 56 496
G 44 507
G 44 522
C 56 533
T 62 545
G 62 557
A 47 570
G 30 580
G 62 594
G 47 606
C 32 616
A 42 625
C 47 635
G 62 647
T 62 659
C 62 672
T 62 684
G 62 697
C 62 708
C 62 720
T 62 732
G 62 744
G 62 757
G 62 769
C 62 781
G 62 793
T 62 804
C 44 815
A 26 824
C 54 834
G 62 846
C 54 858
A 51 868
T 56 880
C 56 892
G 56 904
C 56 916
G 62 929
T 56 941
C 62 953
T 62 964
C 62 976
C 62 986
C 62 997
C 62 1008
C 44 1019
A 51 1028
A 56 1038
A 56 1050
C 56 1062
C 62 1073
G 62 1086
C 62 1097
C 47 1109
A 24 1118
A 62 1129
G 62 1141
G 62 1153
C 62 1166
G 62 1178
G 62 1191
A 54 1203
G 47 1213
G 62 1226
G 62 1239
G 62 1251
A 62 1263
A 62 1273
G 62 1285
G 62 1297
A 62 1309
A 56 1319
G 62 1331
G 47 1343
T 38 1353
G 62 1366
G 49 1379
C 54 1389
T 62 1402
T 62 1414
C 62 1425
C 62 1437
C 62 1448
G 62 1460
T 56 1473
G 62 1484
C 62 1497
C 62 1508
T 62 1520
C 42 1532
A 42 1541
C 54 1553
C 54 1564
A 33 1573
G 52 1587
G 62 1599
C 52 1612
G 62 1624
C 52 1636
G 62 1648
G 62 1660
T 62 1672
T 52 1684
G 62 1696
G 54 1708
C 52 1719
C 54 1731
T 39 1743
A 52 1754
A 47 1765
A 45 1778
A 27 1788
T 58 1801
T 36 1812
G 58 1825
G 29 1838
A 52 1850
G 50 1862
C 54 1874
C 54 1885
C 48 1897
G 52 1909
C 52 1921
G 54 1933
G 52 1945
C 43 1958
A 52 1969
C 54 1979
T 58 1991
T 54 2003
A 58 2015
G 23 2027
C 37 2040
T 47 2052
C 21 2064
T 42 2075
T 32 2087
G 58 2099
C 54 2111
G 58 2124
G 54 2137
C 52 2148
G 51 2160
A 49 2172
T 53 2183
A 34 2194
G 58 2206
G 58 2219
T 47 2230
G 58 2243
G 51 2255
T 41 2267
G 54 2279
A 51 2292
A 51 2302
C 46 2313
A 51 2325
A 46 2336
G 49 2349
G 58 2360
C 58 2373
C 51 2385
T 39 2397
A 51 2408
G 54 2421
G 40 2434
C 34 2446
C 32 2458
G 22 2470
T 27 2482
G 46 2493
C 41 2506
A 52 2517
A 58 2529
A 52 2540
C 50 2551
A 50 2563
A 41 2573
C 58 2586
C 58 2598
C 49 2610
G 50 2623
C 58 2636
C 49 2648
G 39 2659
C 52 2672
G 51 2684
A 49 2697
A 53 2708
G 37 2719
C 50 2731
T 53 2744
C 50 2755
T 53 2768
A 34 2778
T 42 2790
G 53 2802
C 45 2814
A 41 2825
G 31 2838
C 37 2850
G 53 2862
T 16 2875
G 54 2887
C 32 2899
G 39 2912
C 52 2924
T 39 2936
C 42 2948
G 49 2960
T 29 2973
A 32 2984
T 36 2996
G 39 3008
A 43 3021
C 42 3033
C 54 3045
C 37 3056
T 54 3070
T 54 3083
T 35 3094
C 21 3106
A 7 3113
A 29 3125
G 41 3140
T 53 3152
T 34 3164
G 40 3177
C 47 3189
C 46 3201
C 24 3213
T 44 3227
T 30 3239
G 52 3251
G 40 3263
T 24 3277
A 31 3286
A 30 3299
C 31 3311
T 46 3325
T 27 3336
A 21 3345
A 54 3358
A 52 3371
A 31 3384
C 33 3397
C 20 3408
T 27 3423
T 47 3435
T 28 3446
G 32 3460
C 31 3473
G 19 3486
A 34 3499
C 41 3512
C 47 3524
C 49 3535
C 41 3547
A 10 3559
G 38 3574
G 32 3585
T 21 3599
C 29 3611
A 27 3622
G 10 3631
G 53 3643
G 14 3655
C 11 3663
G 29 3674
G 46 3684
G 46 3695
G 46 3706
G 21 3716
C 18 3728
T 21 3742
A 9 3753
C 8 3770
C 13 3783
C 13 3796
G 11 3805
C 10 3822
T 23 3833
G 20 3845
A 25 3856
A 37 3865
A 9 3875
T 33 3885
T 51 3899
T 16 3913
A 30 3924
A 36 3936
G 17 3947
C 8 3953
C 24 3963
A 18 3974
T 8 3989
A 15 3998
T 7 4005
T 17 4015
C 9 4024
C 6 4033
A 11 4042
A 6 4055
T 9 4068
A 28 4080
A 24 4093
G 14 4105
C 10 4114
G 10 4126
G 25 4136
G 15 4146
A 18 4156
A 7 4166
G 16 4175
G 13 4186
A 18 4200
A 31 4210
A 28 4221
A 29 4231
A 14 4242
G 13 4251
A 21 4259
A 31 4271
A 22 4282
A 9 4294
C 16 4303
T 19 4314
T 31 4324
T 6 4335
A 9 4344
C 16 4357
A 23 4372
A 6 4386
G 15 4399
A 6 4413
T 5 4428
T 10 4438
T 13 4447
C 6 4456
C 23 4468
C 18 4479
C 16 4491
C 14 4503
T 9 4514
T 7 4525
A 13 4534
G 9 4546
T 5 4555
A 9 4570
C 7 4580
A 6 4590
C 11 4601
G 16 4610
G 21 4621
G 6 4631
C 8 4640
G 5 4657
A 9 4667
G 5 4680
C 5 4696
G 5 4704
A 16 4718
A 13 4731
C 9 4744
C 13 4756
G 10 4768
G 27 4781
G 31 4794
A 12 4809
A 27 4820
A 7 4830
C 9 4846
A 9 4861
G 6 4874
C 32 4885
C 38 4897
C 14 4910
A 5 4920
G 5 4936
C 7 4947
T 19 4958
T 24 4971
T 19 4984
T 6 4996
A 11 5005
A 27 5017
A 22 5029
A 18 5041
T 6 5051
C 10 5065
G 6 5074
G 13 5086
G 13 5097
G 12 5109
G 9 5121
G 9 5132
G 10 5144
G 6 5155
C 12 5169
C 11 5181
T 6 5193
C 11 5204
C 11 5218
C 10 5231
C 16 5245
C 11 5259
C 9 5272
C 18 5286
C 10 5299
A 7 5316
A 13 5330
A 14 5343
T 17 5356
T 13 5367
G 5 5379
G 5 5393
A 4 5410
C 5 5422
T 5 5434
C 11 5447
G 6 5458
G 12 5470
G 4 5482
A 6 5500
A 11 5513
A 10 5527
A 11 5540
A 10 5554
C 7 5565
C 6 5580
C 6 5595
A 12 5608
A 18 5621
A 10 5634
A 5 5648
END_DNA

END_SEQUENCE
```
