## Supplementary material for "Identification and characterization of *Gypsophila paniculata* color morphs in Sleeping Bear Dunes National Lakeshore, MI, USA": Raw sequence files, alignment files: SEQ_LM40G5_PMorph11_ITS2S2F_7-25-2017_2017-07-25_BCG.phd.1

```
BEGIN_SEQUENCE SEQ_LM40G5_ITS2S2F_7-25-2017_2017-07-25_BCG

BEGIN_COMMENT

CHROMAT_FILE: SEQ_LM40G5_ITS2S2F_7-25-2017_2017-07-25_BCG.ab1
BASECALLER_VERSION: KB 1.4.1.8
TRACE_PROCESSOR_VERSION: KB 1.4.1.8
QUALITY_LEVELS: 99
TIME: Wed Jul 26 09:54:19 2017
TRACE_ARRAY_MIN_INDEX: 0
TRACE_ARRAY_MAX_INDEX: 15428
TRIM: -1 -1 -1.000000e+000
TRACE_PEAK_AREA_RATIO: -1.000000e+000
CHEM: term
DYE: big
END_COMMENT

BEGIN_DNA
C 4 2
G 4 20
G 4 30
T 4 38
C 4 64
A 5 72
T 4 99
C 6 107
G 9 118
G 7 123
A 9 140
G 13 149
T 9 169
C 11 176
T 26 192
T 58 204
T 11 216
G 9 228
A 10 242
C 5 258
G 8 272
C 8 281
A 7 295
G 15 312
T 62 325
T 62 338
G 47 351
C 47 362
G 42 376
C 62 387
C 62 399
C 62 410
G 62 422
A 47 436
A 54 445
G 51 457
C 62 468
C 62 480
T 62 492
C 62 504
G 44 515
G 43 530
C 59 542
T 62 555
G 62 566
A 59 579
G 44 589
G 62 603
G 59 616
C 49 626
A 51 635
C 59 645
G 62 657
T 62 670
C 62 682
T 62 695
G 62 708
C 62 720
C 62 732
T 62 744
G 62 755
G 62 769
G 62 781
C 62 794
G 62 805
T 62 817
C 59 828
A 59 837
C 62 847
G 62 859
C 59 872
A 59 882
T 62 894
C 62 906
G 56 918
C 43 931
G 54 943
T 62 956
C 62 968
T 62 980
C 62 991
C 62 1002
C 62 1013
C 62 1024
C 59 1035
A 59 1044
A 62 1055
A 62 1066
C 62 1078
C 62 1090
G 54 1102
C 62 1115
C 59 1127
A 43 1135
A 62 1146
G 62 1159
G 62 1171
C 62 1184
G 62 1196
G 62 1209
A 59 1221
G 59 1232
G 62 1245
G 62 1257
G 62 1269
A 62 1282
A 54 1292
G 62 1304
G 62 1316
A 62 1328
A 62 1339
G 59 1351
G 59 1363
T 59 1373
G 62 1386
G 59 1399
C 62 1409
T 62 1422
T 62 1434
C 62 1446
C 62 1457
C 62 1469
G 62 1481
T 62 1494
G 62 1505
C 62 1518
C 54 1529
T 62 1541
C 62 1553
A 62 1563
C 62 1574
C 59 1586
A 59 1595
G 62 1608
G 62 1621
C 62 1634
G 62 1646
C 62 1658
G 54 1670
G 62 1683
T 62 1695
T 62 1707
G 62 1718
G 59 1731
C 62 1742
C 62 1754
T 54 1766
A 62 1777
A 62 1788
A 62 1799
A 62 1811
T 62 1822
T 62 1834
G 62 1846
G 62 1860
A 62 1871
G 62 1883
C 62 1895
C 62 1906
C 62 1918
G 62 1930
C 62 1942
G 62 1954
G 62 1967
C 62 1979
A 62 1990
C 59 2000
T 62 2013
T 62 2025
A 62 2036
G 62 2048
C 30 2061
T 39 2073
A 12 2084
T 28 2096
T 28 2108
G 51 2120
C 62 2132
G 62 2145
G 59 2158
C 62 2169
G 62 2181
A 62 2193
T 62 2204
A 62 2215
G 62 2227
G 62 2239
T 62 2251
G 62 2263
G 62 2276
T 62 2287
G 62 2300
A 62 2312
A 62 2323
C 62 2334
A 62 2344
A 62 2356
G 62 2368
G 62 2380
C 62 2392
C 62 2405
T 62 2417
A 62 2428
G 62 2440
G 59 2453
C 49 2465
C 50 2477
G 32 2489
T 46 2501
G 59 2512
C 62 2525
A 62 2535
A 62 2546
A 62 2558
C 62 2569
A 62 2580
A 62 2591
C 62 2604
C 62 2616
C 62 2628
G 62 2641
C 62 2653
C 62 2665
G 62 2677
C 62 2689
G 62 2701
A 62 2713
A 62 2725
G 62 2736
C 62 2747
T 62 2760
C 62 2771
T 62 2783
A 62 2794
T 62 2806
G 62 2818
C 62 2829
A 59 2840
G 59 2853
C 62 2865
G 62 2877
T 62 2889
G 62 2901
C 62 2913
G 62 2925
C 62 2937
T 62 2950
C 62 2961
G 62 2973
T 59 2986
A 62 2996
T 62 3008
G 62 3020
A 62 3032
C 62 3043
C 62 3055
C 62 3067
T 62 3079
T 62 3092
T 62 3104
C 59 3116
A 62 3125
A 62 3136
G 62 3148
T 62 3161
T 62 3173
G 62 3185
C 62 3196
C 62 3208
C 62 3220
T 62 3232
T 62 3245
G 62 3256
G 62 3269
T 62 3281
A 62 3292
A 62 3303
C 62 3314
T 62 3326
T 62 3339
A 62 3350
A 62 3361
A 62 3373
A 62 3385
C 62 3396
C 62 3408
T 62 3421
T 62 3433
T 62 3446
G 62 3457
C 62 3470
G 62 3482
A 62 3494
C 62 3505
C 62 3517
C 62 3529
C 62 3540
A 62 3551
G 62 3563
G 62 3575
T 62 3588
C 62 3600
A 62 3611
G 62 3623
G 62 3636
C 62 3648
G 62 3660
G 62 3673
G 62 3685
G 62 3696
C 62 3709
T 62 3721
A 62 3732
C 62 3743
C 62 3755
C 62 3768
G 62 3780
C 62 3793
T 62 3806
G 62 3817
A 62 3830
A 62 3841
T 62 3853
T 62 3865
T 62 3876
A 62 3887
A 62 3899
G 62 3911
C 62 3923
A 62 3934
T 62 3946
A 62 3957
T 62 3969
C 62 3982
A 62 3992
A 62 4004
T 62 4016
A 62 4028
A 62 4040
G 62 4053
C 62 4065
G 62 4078
G 62 4091
A 62 4103
G 62 4114
G 62 4127
A 62 4139
A 62 4150
A 62 4162
A 62 4174
G 62 4186
A 62 4197
A 62 4209
A 62 4221
C 62 4232
T 62 4244
T 62 4256
A 62 4267
C 62 4279
A 62 4290
A 62 4302
G 62 4314
G 62 4327
A 59 4340
T 59 4351
T 62 4363
C 62 4375
C 62 4387
C 62 4399
C 62 4411
T 59 4424
A 62 4435
G 62 4447
T 59 4460
A 62 4471
A 62 4483
C 62 4494
G 62 4507
G 62 4519
C 62 4531
G 62 4543
A 62 4556
G 62 4568
C 62 4580
G 62 4593
A 62 4605
A 62 4617
C 62 4628
C 62 4640
G 62 4653
G 62 4665
G 62 4678
A 62 4691
A 62 4702
C 62 4714
A 62 4724
G 62 4737
C 62 4749
C 62 4762
C 62 4774
A 62 4785
G 62 4797
C 62 4810
T 62 4823
T 62 4835
T 62 4847
A 62 4858
A 62 4869
A 62 4880
A 62 4892
T 62 4904
C 62 4916
G 62 4929
G 62 4942
G 62 4954
C 62 4966
G 62 4978
G 62 4991
C 62 5003
C 62 5015
T 62 5027
C 62 5039
G 62 5050
T 51 5064
C 62 5075
G 56 5087
T 62 5100
C 62 5112
C 62 5124
G 62 5136
A 62 5148
A 62 5159
T 62 5171
T 46 5183
G 62 5195
T 56 5207
A 62 5218
G 56 5230
T 62 5242
C 13 5253
T 11 5264
G 13 5276
G 9 5286
A 6 5297
G 4 5306
A 20 5325
A 38 5340
G 56 5352
C 56 5363
G 43 5376
T 56 5388
C 46 5400
A 36 5412
A 6 5424
END_DNA

END_SEQUENCE
```
