## Supplementary material for "Identification and characterization of *Gypsophila paniculata* color morphs in Sleeping Bear Dunes National Lakeshore, MI, USA": Raw sequence files, alignment files: SEQ_LM40G6_PMorph12_ITS2S2F_7-25-2017_2017-07-25_BCG.phd.1

```
BEGIN_SEQUENCE SEQ_LM40G6_ITS2S2F_7-25-2017_2017-07-25_BCG

BEGIN_COMMENT

CHROMAT_FILE: SEQ_LM40G6_ITS2S2F_7-25-2017_2017-07-25_BCG.ab1
BASECALLER_VERSION: KB 1.4.1.8
TRACE_PROCESSOR_VERSION: KB 1.4.1.8
QUALITY_LEVELS: 99
TIME: Wed Jul 26 09:54:19 2017
TRACE_ARRAY_MIN_INDEX: 0
TRACE_ARRAY_MAX_INDEX: 15411
TRIM: -1 -1 -1.000000e+000
TRACE_PEAK_AREA_RATIO: -1.000000e+000
CHEM: term
DYE: big
END_COMMENT

BEGIN_DNA
C 4 2
G 4 18
G 9 27
T 4 36
T 4 42
A 5 62
C 5 69
T 4 97
C 5 106
G 4 120
A 4 139
G 5 149
T 5 168
C 12 175
T 32 191
T 49 204
T 33 216
G 28 227
A 54 244
C 11 258
G 22 271
C 10 281
A 9 298
G 14 312
T 26 325
T 62 338
G 47 351
C 44 362
G 44 376
C 62 387
C 62 399
C 62 409
G 62 422
A 59 435
A 59 445
G 59 457
C 62 468
C 62 480
T 62 491
C 62 504
G 59 515
G 54 530
C 59 542
T 59 554
G 62 566
A 59 579
G 59 589
G 62 603
G 59 615
C 49 626
A 49 634
C 62 645
G 62 657
T 62 670
C 62 682
T 62 695
G 62 708
C 62 720
C 54 731
T 62 744
G 62 755
G 62 769
G 62 781
C 62 794
G 62 805
T 62 817
C 59 828
A 43 837
C 62 847
G 62 859
C 59 872
A 59 882
T 62 894
C 62 906
G 43 918
C 54 931
G 62 943
T 62 956
C 62 968
T 62 980
C 62 991
C 62 1002
C 62 1013
C 62 1024
C 59 1035
A 59 1044
A 62 1055
A 62 1066
C 62 1078
C 62 1090
G 62 1102
C 62 1115
C 59 1127
A 39 1136
A 62 1147
G 62 1159
G 62 1171
C 62 1184
G 62 1196
G 62 1209
A 59 1221
G 59 1232
G 62 1245
G 62 1257
G 62 1269
A 62 1282
A 62 1293
G 62 1304
G 62 1316
A 62 1328
A 62 1339
G 62 1351
G 59 1363
T 59 1373
G 62 1386
G 59 1399
C 62 1410
T 62 1422
T 62 1434
C 62 1446
C 62 1457
C 62 1469
G 62 1481
T 62 1494
G 62 1505
C 62 1518
C 62 1530
T 62 1542
C 62 1553
A 62 1563
C 62 1574
C 59 1586
A 59 1596
G 62 1608
G 62 1621
C 62 1634
G 62 1646
C 62 1658
G 62 1670
G 62 1683
T 62 1695
T 62 1707
G 62 1718
G 59 1731
C 62 1742
C 62 1754
T 59 1767
A 62 1777
A 62 1788
A 62 1800
A 62 1811
T 62 1822
T 62 1834
G 62 1847
G 62 1860
A 62 1872
G 62 1884
C 62 1895
C 62 1907
C 62 1918
G 62 1931
C 62 1943
G 62 1955
G 62 1967
C 62 1980
A 62 1990
C 59 2001
T 62 2013
T 62 2026
A 62 2037
G 62 2049
C 34 2062
T 49 2074
A 17 2084
T 36 2097
T 34 2109
G 51 2121
C 62 2133
G 62 2146
G 59 2158
C 62 2169
G 62 2181
A 62 2194
T 62 2205
A 62 2215
G 62 2228
G 62 2240
T 62 2252
G 62 2264
G 62 2277
T 62 2288
G 62 2300
A 62 2313
A 62 2324
C 62 2335
A 62 2345
A 62 2357
G 62 2369
G 62 2381
C 62 2393
C 62 2406
T 62 2418
A 62 2429
G 62 2441
G 54 2454
C 59 2466
C 59 2478
G 54 2491
T 50 2502
G 62 2514
C 62 2526
A 62 2537
A 62 2548
A 62 2559
C 62 2571
A 62 2581
A 62 2593
C 62 2605
C 62 2617
C 62 2629
G 62 2642
C 62 2654
C 62 2666
G 62 2678
C 62 2690
G 62 2702
A 62 2715
A 62 2726
G 62 2738
C 62 2749
T 62 2761
C 62 2773
T 62 2785
A 62 2796
T 62 2807
G 62 2819
C 62 2831
A 59 2842
G 62 2855
C 62 2866
G 62 2879
T 62 2891
G 62 2903
C 62 2915
G 62 2927
C 62 2939
T 62 2952
C 62 2963
G 62 2975
T 59 2988
A 62 2998
T 62 3010
G 62 3022
A 62 3034
C 62 3045
C 62 3057
C 62 3069
T 62 3081
T 62 3094
T 62 3106
C 59 3118
A 62 3128
A 62 3139
G 62 3151
T 62 3163
T 62 3175
G 62 3187
C 62 3198
C 62 3210
C 62 3222
T 62 3235
T 62 3247
G 62 3258
G 62 3271
T 62 3284
A 62 3295
A 62 3306
C 62 3317
T 62 3329
T 62 3341
A 62 3352
A 62 3364
A 62 3376
A 62 3387
C 62 3399
C 62 3411
T 62 3424
T 62 3436
T 62 3449
G 62 3460
C 62 3473
G 62 3485
A 62 3497
C 62 3508
C 62 3520
C 62 3532
C 62 3543
A 62 3554
G 62 3566
G 62 3579
T 62 3592
C 62 3603
A 62 3614
G 62 3626
G 62 3639
C 62 3651
G 62 3663
G 62 3676
G 62 3688
G 62 3700
C 62 3712
T 62 3725
A 62 3736
C 62 3747
C 62 3759
C 62 3771
G 62 3784
C 62 3796
T 62 3809
G 62 3821
A 62 3834
A 62 3845
T 62 3856
T 62 3869
T 62 3880
A 62 3891
A 62 3902
G 62 3915
C 62 3927
A 62 3938
T 62 3950
A 62 3961
T 62 3973
C 62 3986
A 62 3997
A 62 4008
T 62 4021
A 62 4032
A 62 4044
G 62 4057
C 62 4069
G 62 4082
G 62 4095
A 62 4107
G 62 4118
G 54 4131
A 62 4144
A 62 4155
A 62 4166
A 62 4178
G 62 4190
A 62 4202
A 62 4214
A 62 4225
C 62 4236
T 62 4249
T 62 4261
A 62 4272
C 62 4284
A 62 4295
A 62 4306
G 62 4319
G 62 4331
A 59 4345
T 59 4355
T 62 4368
C 62 4380
C 62 4392
C 62 4404
C 62 4416
T 59 4429
A 62 4440
G 59 4452
T 59 4465
A 62 4476
A 62 4488
C 62 4499
G 62 4512
G 62 4525
C 62 4537
G 62 4549
A 62 4562
G 62 4573
C 62 4586
G 62 4598
A 62 4610
A 62 4622
C 62 4633
C 62 4646
G 62 4658
G 62 4671
G 62 4683
A 62 4697
A 62 4708
C 62 4719
A 62 4730
G 62 4743
C 62 4755
C 62 4768
C 62 4780
A 62 4791
G 62 4803
C 62 4816
T 62 4829
T 62 4841
T 62 4853
A 62 4864
A 62 4875
A 62 4887
A 62 4899
T 62 4910
C 62 4922
G 62 4935
G 62 4948
G 62 4961
C 62 4972
G 62 4985
G 62 4997
C 62 5009
C 62 5021
T 62 5034
C 62 5046
G 62 5057
T 62 5071
C 62 5082
G 56 5094
T 56 5107
C 62 5119
C 62 5131
G 56 5143
A 37 5155
A 62 5166
T 62 5178
T 62 5190
G 62 5202
T 56 5214
A 62 5225
G 56 5238
T 62 5249
C 14 5260
T 11 5271
G 14 5283
A 14 5294
A 5 5304
G 8 5317
A 17 5329
A 56 5339
A 54 5348
G 51 5359
C 56 5371
G 50 5384
T 56 5396
C 46 5408
A 15 5419
END_DNA

END_SEQUENCE
```
