## Supplementary material for "Identification and characterization of *Gypsophila paniculata* color morphs in Sleeping Bear Dunes National Lakeshore, MI, USA": Raw sequence files, alignment files: SEQ_LM40G7_PMorph15_ITS2S2F_7-25-2017_2017-07-25_BCG.phd.1

```
BEGIN_SEQUENCE SEQ_LM40G7_ITS2S2F_7-25-2017_2017-07-25_BCG

BEGIN_COMMENT

CHROMAT_FILE: SEQ_LM40G7_ITS2S2F_7-25-2017_2017-07-25_BCG.ab1
BASECALLER_VERSION: KB 1.4.1.8
TRACE_PROCESSOR_VERSION: KB 1.4.1.8
QUALITY_LEVELS: 99
TIME: Wed Jul 26 09:54:19 2017
TRACE_ARRAY_MIN_INDEX: 0
TRACE_ARRAY_MAX_INDEX: 15346
TRIM: -1 -1 -1.000000e+000
TRACE_PEAK_AREA_RATIO: -1.000000e+000
CHEM: term
DYE: big
END_COMMENT

BEGIN_DNA
C 5 2
G 5 15
G 9 28
T 5 39
A 5 60
A 5 71
T 4 99
C 5 107
G 6 120
A 4 139
G 7 152
T 9 169
C 10 176
T 15 193
T 24 204
T 33 217
G 22 227
A 42 245
C 13 259
G 19 271
C 9 282
A 9 296
G 15 312
T 62 326
T 62 338
G 47 351
C 47 362
G 39 377
C 56 387
C 62 399
C 62 410
G 47 422
A 41 436
A 59 445
G 43 457
C 59 469
C 59 480
T 59 492
C 59 504
G 28 515
G 35 530
C 56 542
T 59 555
G 62 566
A 59 579
G 49 589
G 59 603
G 59 616
C 51 626
A 51 636
C 59 645
G 59 657
T 62 670
C 62 683
T 59 696
G 62 708
C 56 720
C 50 732
T 59 744
G 62 756
G 62 769
G 59 782
C 56 794
G 62 806
T 62 818
C 59 829
A 49 837
C 59 848
G 59 860
C 59 872
A 49 882
T 59 895
C 56 907
G 46 919
C 48 932
G 54 944
T 62 957
C 62 969
T 62 981
C 62 992
C 62 1003
C 59 1014
C 62 1025
C 59 1036
A 59 1045
A 59 1056
A 59 1067
C 59 1079
C 62 1091
G 62 1103
C 59 1116
C 54 1128
A 27 1137
A 62 1148
G 62 1160
G 62 1172
C 59 1185
G 56 1197
G 59 1210
A 59 1223
G 49 1233
G 62 1246
G 59 1259
G 62 1271
A 62 1283
A 62 1294
G 62 1306
G 62 1318
A 59 1330
A 56 1341
G 51 1352
G 54 1365
T 46 1375
G 56 1387
G 54 1401
C 62 1412
T 62 1424
T 62 1436
C 62 1448
C 62 1460
C 62 1471
G 59 1483
T 59 1496
G 62 1508
C 59 1520
C 62 1532
T 62 1544
C 62 1556
A 59 1565
C 59 1577
C 59 1589
A 49 1598
G 56 1611
G 62 1624
C 62 1637
G 62 1649
C 62 1661
G 62 1673
G 62 1686
T 62 1698
T 62 1710
G 62 1722
G 59 1735
C 59 1746
C 62 1758
T 54 1770
A 62 1781
A 59 1792
A 62 1803
A 59 1815
T 62 1826
T 62 1838
G 62 1851
G 54 1864
A 62 1876
G 59 1888
C 62 1899
C 62 1911
C 62 1922
G 62 1935
C 62 1947
G 62 1959
G 62 1972
C 62 1984
A 62 1995
C 59 2005
T 62 2018
T 62 2030
A 62 2041
G 59 2054
C 30 2066
T 43 2079
A 17 2089
T 28 2102
T 28 2114
G 50 2126
C 62 2138
G 62 2151
G 59 2164
C 62 2175
G 62 2187
A 62 2199
T 62 2210
A 51 2221
G 62 2233
G 62 2246
T 62 2258
G 62 2270
G 62 2283
T 59 2294
G 62 2306
A 62 2319
A 62 2330
C 59 2341
A 59 2352
A 62 2363
G 62 2376
G 62 2387
C 62 2400
C 62 2412
T 62 2425
A 62 2436
G 56 2448
G 59 2461
C 51 2473
C 59 2485
G 56 2497
T 50 2509
G 62 2520
C 59 2533
A 62 2544
A 62 2555
A 62 2567
C 62 2578
A 62 2589
A 62 2600
C 62 2612
C 62 2625
C 62 2637
G 62 2649
C 62 2662
C 62 2674
G 59 2686
C 62 2698
G 62 2710
A 62 2723
A 62 2734
G 62 2745
C 62 2757
T 62 2770
C 62 2781
T 62 2793
A 62 2804
T 62 2816
G 62 2828
C 62 2840
A 59 2850
G 50 2863
C 62 2875
G 62 2887
T 62 2900
G 62 2911
C 62 2923
G 62 2936
C 62 2948
T 62 2961
C 62 2972
G 62 2984
T 59 2997
A 62 3008
T 62 3019
G 54 3031
A 62 3043
C 62 3054
C 62 3066
C 62 3078
T 62 3091
T 62 3104
T 62 3116
C 59 3128
A 62 3137
A 62 3148
G 62 3161
T 62 3173
T 62 3185
G 62 3197
C 62 3209
C 62 3221
C 62 3232
T 62 3245
T 62 3258
G 62 3269
G 59 3282
T 59 3295
A 59 3305
A 62 3316
C 62 3328
T 62 3340
T 62 3352
A 62 3363
A 62 3375
A 62 3387
A 62 3398
C 62 3410
C 62 3422
T 62 3435
T 62 3447
T 62 3460
G 62 3472
C 62 3484
G 59 3497
A 62 3508
C 62 3519
C 62 3531
C 62 3543
C 62 3555
A 59 3566
G 59 3578
G 62 3590
T 62 3603
C 62 3615
A 62 3626
G 62 3638
G 62 3651
C 62 3663
G 62 3675
G 62 3688
G 62 3700
G 59 3712
C 59 3725
T 62 3737
A 59 3748
C 62 3759
C 59 3771
C 62 3784
G 62 3796
C 62 3809
T 62 3822
G 59 3833
A 62 3846
A 62 3858
T 62 3869
T 62 3881
T 62 3893
A 62 3904
A 62 3915
G 59 3928
C 62 3940
A 62 3951
T 62 3963
A 62 3974
T 62 3986
C 59 3999
A 62 4010
A 59 4022
T 62 4034
A 62 4045
A 62 4058
G 59 4071
C 62 4083
G 62 4096
G 62 4108
A 62 4121
G 56 4132
G 62 4145
A 62 4157
A 62 4169
A 62 4180
A 62 4192
G 62 4204
A 62 4216
A 62 4227
A 62 4239
C 62 4250
T 62 4263
T 62 4275
A 62 4286
C 62 4298
A 62 4309
A 62 4321
G 62 4333
G 62 4346
A 47 4359
T 54 4370
T 62 4382
C 62 4394
C 62 4406
C 62 4418
C 62 4430
T 54 4443
A 62 4454
G 56 4467
T 47 4480
A 62 4491
A 62 4503
C 62 4514
G 62 4527
G 62 4539
C 62 4552
G 56 4563
A 62 4577
G 62 4588
C 62 4601
G 62 4613
A 62 4625
A 62 4637
C 56 4648
C 62 4661
G 56 4673
G 56 4686
G 56 4699
A 62 4712
A 62 4724
C 62 4735
A 62 4746
G 62 4758
C 62 4770
C 62 4783
C 62 4795
A 62 4806
G 62 4819
C 62 4831
T 62 4844
T 62 4856
T 62 4869
A 62 4879
A 62 4891
A 54 4902
A 62 4914
T 62 4926
C 62 4938
G 52 4951
G 52 4964
G 47 4976
C 46 4988
G 62 5001
G 62 5013
C 52 5025
C 62 5037
T 62 5050
C 62 5062
G 43 5073
T 43 5087
C 62 5099
G 43 5110
T 23 5124
C 38 5135
C 28 5147
G 19 5159
A 47 5171
A 42 5183
T 32 5195
T 52 5207
G 54 5219
T 47 5231
A 54 5242
G 33 5254
T 52 5266
C 11 5277
T 11 5288
G 26 5299
G 10 5310
A 5 5320
G 4 5328
A 4 5348
A 39 5363
G 28 5376
C 52 5387
G 39 5400
T 8 5412
C 8 5424
C 6 5436
A 6 5448
A 4 5460
END_DNA

END_SEQUENCE
```
