## Supplementary material for "Identification and characterization of *Gypsophila paniculata* color morphs in Sleeping Bear Dunes National Lakeshore, MI, USA": Raw sequence files, alignment files: SEQ_gelega11_GYMorph3_ITS2S2R_7-25-2017_2017-07-25_BCG.phd.1

```
BEGIN_SEQUENCE SEQ_gelega11_ITS2S2R_7-25-2017_2017-07-25_BCG

BEGIN_COMMENT

CHROMAT_FILE: SEQ_gelega11_ITS2S2R_7-25-2017_2017-07-25_BCG.ab1
BASECALLER_VERSION: KB 1.4.1.8
TRACE_PROCESSOR_VERSION: KB 1.4.1.8
QUALITY_LEVELS: 99
TIME: Wed Jul 26 09:54:20 2017
TRACE_ARRAY_MIN_INDEX: 0
TRACE_ARRAY_MAX_INDEX: 15470
TRIM: -1 -1 -1.000000e+000
TRACE_PEAK_AREA_RATIO: -1.000000e+000
CHEM: term
DYE: big
END_COMMENT

BEGIN_DNA
C 5 2
A 4 12
G 4 25
G 4 32
T 5 46
C 13 60
G 4 74
C 7 103
G 11 122
A 8 142
T 18 158
T 49 171
T 6 181
A 22 204
G 6 228
C 14 239
T 40 252
G 58 266
G 49 281
G 42 294
C 39 306
T 52 318
G 38 331
T 42 342
T 42 355
C 58 367
C 49 377
C 25 385
G 62 399
G 62 413
T 62 427
T 49 439
C 52 450
G 42 461
C 42 472
T 47 485
C 62 497
G 56 508
C 62 520
C 56 532
G 47 543
T 62 557
T 41 570
A 32 579
C 47 589
T 32 601
A 37 610
G 62 624
G 62 638
G 62 651
G 62 664
A 59 676
A 43 686
T 43 695
C 62 707
C 62 719
T 62 731
T 62 744
G 62 756
T 44 770
A 59 779
A 59 790
G 62 802
T 62 814
T 62 826
T 62 837
C 62 849
T 49 860
T 51 873
T 48 885
T 33 898
C 30 909
C 19 920
T 36 931
C 25 943
C 25 954
G 23 965
C 24 978
T 62 991
T 49 1003
A 59 1013
T 62 1024
T 62 1036
G 62 1049
A 62 1061
T 62 1071
A 62 1081
T 59 1092
G 62 1106
C 62 1118
T 62 1130
T 59 1143
A 62 1153
A 62 1164
A 62 1175
T 62 1187
T 62 1199
C 59 1212
A 49 1221
G 59 1235
C 62 1247
G 62 1260
G 62 1273
G 62 1286
T 62 1298
A 62 1308
G 62 1320
C 62 1332
C 62 1344
C 62 1356
C 62 1368
G 62 1380
C 62 1393
C 62 1405
T 62 1418
G 59 1429
A 59 1443
C 62 1453
C 62 1465
T 62 1477
G 62 1489
G 54 1502
G 54 1515
G 54 1528
T 62 1540
C 62 1551
G 62 1563
C 62 1575
A 62 1585
A 59 1596
A 62 1608
G 62 1620
G 62 1633
T 62 1644
T 62 1656
T 62 1668
T 59 1680
A 62 1690
A 59 1701
G 54 1714
T 49 1727
T 42 1739
A 54 1749
C 59 1760
C 59 1772
A 59 1782
A 56 1794
G 54 1807
G 49 1819
G 54 1832
C 62 1845
A 62 1856
A 62 1867
C 62 1878
T 59 1891
T 59 1903
G 54 1915
A 40 1929
A 50 1940
A 62 1951
G 62 1963
G 62 1976
G 51 1988
T 51 1999
C 51 2011
A 46 2021
T 48 2033
A 56 2044
C 50 2056
G 59 2068
A 62 2081
G 62 2093
C 54 2106
G 54 2118
C 62 2130
A 56 2141
C 59 2151
G 59 2164
C 54 2176
T 56 2189
G 62 2201
C 62 2213
A 62 2224
T 51 2235
A 59 2246
G 43 2259
A 59 2271
G 59 2284
C 51 2295
T 59 2307
T 56 2320
C 59 2331
G 38 2343
C 50 2355
G 59 2368
G 62 2380
C 59 2391
G 56 2403
G 62 2416
G 59 2428
T 46 2440
T 56 2452
G 62 2463
T 50 2475
T 48 2487
T 56 2499
G 62 2511
C 56 2522
A 50 2533
C 59 2544
G 56 2556
G 62 2569
C 51 2581
C 62 2593
T 59 2606
A 62 2616
G 34 2628
G 59 2641
C 51 2653
C 59 2665
T 59 2677
T 62 2689
G 62 2700
T 59 2713
T 62 2725
C 62 2737
A 59 2746
C 59 2757
C 62 2769
A 59 2780
C 59 2792
C 62 2804
T 46 2817
A 59 2828
T 59 2840
C 56 2852
G 50 2865
C 51 2876
C 59 2889
G 50 2900
C 56 2912
A 50 2923
A 46 2935
T 50 2947
A 59 2958
G 49 2970
C 59 2982
T 59 2995
A 59 3005
A 62 3017
G 51 3029
T 50 3042
G 62 3054
C 51 3065
C 59 3077
G 51 3090
C 51 3101
G 56 3113
G 56 3126
G 59 3138
C 59 3150
T 59 3163
C 62 3174
C 59 3186
A 56 3196
A 59 3207
T 59 3219
T 62 3232
T 59 3244
T 62 3256
A 59 3266
G 50 3279
G 62 3292
C 59 3303
C 54 3315
A 59 3325
A 56 3337
C 56 3349
C 56 3361
G 43 3373
C 48 3386
G 50 3398
C 59 3410
C 62 3422
T 59 3435
G 62 3446
G 62 3459
T 51 3471
G 62 3483
A 62 3495
G 62 3506
G 62 3519
C 59 3530
A 59 3541
C 56 3552
G 54 3565
G 62 3577
G 62 3589
A 59 3603
A 59 3614
G 56 3626
C 59 3637
C 54 3649
A 56 3660
C 59 3672
C 62 3684
T 62 3697
T 62 3709
C 62 3721
C 59 3733
T 59 3745
T 62 3757
C 62 3769
C 59 3780
C 59 3792
C 56 3803
T 56 3816
C 59 3827
C 59 3839
G 59 3850
C 62 3862
C 62 3874
T 62 3887
T 62 3899
G 62 3910
G 59 3923
C 59 3935
G 62 3947
G 59 3959
T 51 3971
T 59 3983
T 59 3994
G 62 4006
G 56 4019
G 62 4031
G 62 4043
G 62 4056
A 62 4068
G 59 4079
A 59 4091
C 46 4102
G 45 4114
C 46 4126
G 45 4138
A 59 4151
T 62 4162
G 62 4174
C 62 4186
G 62 4198
T 62 4211
G 62 4223
A 59 4236
C 62 4246
G 62 4258
C 62 4271
C 62 4283
C 62 4295
A 62 4305
G 59 4318
G 62 4330
C 59 4342
A 59 4354
G 59 4366
A 62 4378
C 59 4390
G 56 4402
T 59 4414
G 62 4426
C 59 4438
C 62 4450
C 62 4462
T 62 4475
C 62 4487
A 59 4498
G 51 4510
C 59 4522
C 62 4534
G 62 4546
A 62 4559
G 62 4570
G 62 4582
C 62 4595
T 62 4607
T 62 4619
C 62 4631
G 59 4642
G 62 4655
G 62 4668
C 62 4680
G 62 4692
C 62 4704
A 62 4715
A 62 4726
C 62 4738
T 62 4750
T 62 4763
G 62 4774
C 62 4787
G 62 4799
T 62 4812
T 62 4824
C 62 4835
A 62 4846
A 62 4857
A 62 4869
G 62 4881
A 62 4893
C 62 4904
T 62 4917
C 62 4929
G 56 4941
A 62 4954
T 62 4965
G 62 4977
G 62 4990
T 56 5002
T 62 5014
C 62 5026
A 62 5036
C 62 5048
G 62 5060
G 62 5073
G 62 5086
A 54 5099
T 62 5110
T 62 5122
C 42 5134
T 32 5146
G 32 5159
C 21 5170
A 31 5181
A 32 5192
T 32 5205
T 62 5217
C 62 5229
A 62 5239
C 62 5251
A 62 5261
C 56 5273
C 47 5284
A 56 5293
A 62 5302
G 10 5311
T 10 5332
A 37 5344
T 62 5357
C 62 5369
G 56 5382
C 14 5395
A 11 5406
A 7 5419
A 18 5430
A 5 5444
END_DNA

END_SEQUENCE
```
