## Supplementary material for "Identification and characterization of *Gypsophila paniculata* color morphs in Sleeping Bear Dunes National Lakeshore, MI, USA": Raw sequence files, alignment files: SEQ_gelega12_GYMorph14_ITS2S2R_7-25-2017_2017-07-25_BCG.phd.1

```
BEGIN_SEQUENCE SEQ_gelega12_ITS2S2R_7-25-2017_2017-07-25_BCG

BEGIN_COMMENT

CHROMAT_FILE: SEQ_gelega12_ITS2S2R_7-25-2017_2017-07-25_BCG.ab1
BASECALLER_VERSION: KB 1.4.1.8
TRACE_PROCESSOR_VERSION: KB 1.4.1.8
QUALITY_LEVELS: 99
TIME: Wed Jul 26 09:54:20 2017
TRACE_ARRAY_MIN_INDEX: 0
TRACE_ARRAY_MAX_INDEX: 15474
TRIM: -1 -1 -1.000000e+000
TRACE_PEAK_AREA_RATIO: -1.000000e+000
CHEM: term
DYE: big
END_COMMENT

BEGIN_DNA
T 5 2
A 4 14
G 5 21
G 4 28
C 5 55
G 4 66
G 4 72
C 9 86
C 13 97
C 8 104
G 14 119
A 12 140
T 7 157
T 36 168
T 28 178
T 11 191
A 12 202
G 6 226
C 18 237
T 46 251
G 58 264
G 58 279
G 33 293
C 34 304
T 50 317
G 47 329
T 46 341
T 46 354
C 45 366
C 49 376
C 24 384
G 58 397
G 58 412
T 58 426
T 43 438
C 52 449
G 43 461
C 41 471
T 53 484
C 62 496
G 52 507
C 62 519
C 56 531
G 48 542
T 62 556
T 37 569
A 35 578
C 47 588
T 32 600
A 33 609
G 62 623
G 62 637
G 47 652
G 62 663
A 48 675
A 42 685
T 44 694
C 62 706
C 62 718
T 62 730
T 62 743
G 62 755
T 44 769
A 59 778
A 62 789
G 62 801
T 62 813
T 62 825
T 62 836
C 62 848
T 62 860
T 62 872
T 59 885
T 59 897
C 59 908
C 38 919
T 56 931
C 56 942
C 48 954
G 59 965
C 59 977
T 62 990
T 49 1003
A 59 1012
T 62 1023
T 62 1036
G 62 1048
A 62 1060
T 62 1070
A 62 1081
T 59 1092
G 62 1105
C 62 1117
T 62 1130
T 59 1142
A 62 1152
A 62 1164
A 62 1175
T 62 1187
T 62 1199
C 59 1211
A 59 1220
G 59 1234
C 62 1246
G 62 1259
G 62 1273
G 62 1285
T 62 1297
A 62 1308
G 62 1320
C 62 1332
C 62 1344
C 62 1356
C 62 1367
G 62 1379
C 62 1392
C 62 1405
T 62 1418
G 59 1429
A 59 1442
C 62 1453
C 62 1465
T 62 1477
G 62 1489
G 62 1502
G 62 1515
G 62 1527
T 62 1540
C 62 1551
G 62 1563
C 62 1574
A 62 1585
A 62 1596
A 62 1608
G 62 1620
G 62 1632
T 62 1644
T 62 1656
T 62 1668
T 59 1680
A 62 1690
A 59 1701
G 54 1714
T 54 1726
T 54 1739
A 62 1749
C 62 1760
C 59 1772
A 59 1782
A 59 1794
G 59 1807
G 54 1819
G 62 1832
C 62 1845
A 62 1856
A 62 1867
C 62 1878
T 59 1891
T 56 1903
G 54 1915
A 46 1929
A 51 1940
A 62 1951
G 62 1963
G 62 1976
G 51 1988
T 49 1999
C 51 2010
A 49 2021
T 48 2033
A 56 2044
C 51 2056
G 62 2068
A 62 2081
G 62 2093
C 62 2106
G 62 2118
C 62 2130
A 56 2141
C 56 2152
G 56 2164
C 38 2176
T 38 2189
G 59 2201
C 59 2213
A 62 2224
T 59 2236
A 62 2247
G 50 2259
A 62 2272
G 62 2284
C 59 2295
T 62 2308
T 59 2320
C 62 2331
G 50 2343
C 56 2355
G 62 2368
G 62 2380
C 62 2392
G 62 2404
G 62 2416
G 62 2428
T 59 2440
T 62 2452
G 62 2464
T 59 2475
T 54 2487
T 62 2499
G 62 2511
C 62 2522
A 59 2533
C 62 2544
G 59 2557
G 62 2569
C 59 2581
C 62 2594
T 62 2606
A 62 2617
G 51 2629
G 62 2641
C 59 2653
C 62 2665
T 62 2678
T 62 2690
G 62 2701
T 62 2714
T 62 2726
C 62 2737
A 62 2747
C 62 2758
C 62 2770
A 62 2780
C 62 2792
C 62 2805
T 62 2817
A 62 2828
T 62 2841
C 62 2853
G 59 2865
C 59 2877
C 62 2889
G 54 2901
C 30 2913
A 24 2924
A 18 2935
T 18 2947
A 40 2959
G 18 2971
C 30 2983
T 62 2995
A 62 3006
A 62 3018
G 59 3030
T 59 3042
G 62 3054
C 59 3066
C 62 3078
G 59 3090
C 59 3102
G 62 3114
G 62 3127
G 62 3139
C 62 3151
T 62 3163
C 62 3175
C 62 3186
A 59 3196
A 59 3208
T 59 3220
T 62 3232
T 59 3244
T 62 3256
A 59 3267
G 62 3280
G 62 3292
C 62 3304
C 59 3316
A 62 3326
A 59 3337
C 59 3349
C 62 3361
G 46 3374
C 46 3386
G 59 3398
C 62 3411
C 62 3423
T 62 3435
G 62 3447
G 62 3459
T 59 3472
G 62 3483
A 62 3496
G 62 3507
G 62 3519
C 59 3531
A 62 3542
C 62 3553
G 62 3565
G 62 3578
G 62 3590
A 59 3604
A 62 3615
G 59 3627
C 59 3638
C 62 3650
A 59 3661
C 62 3672
C 62 3685
T 62 3697
T 62 3710
C 62 3722
C 62 3734
T 62 3746
T 62 3758
C 62 3770
C 62 3781
C 62 3792
C 62 3804
T 62 3816
C 62 3828
C 62 3840
G 62 3851
C 62 3863
C 62 3875
T 62 3888
T 62 3900
G 54 3911
G 62 3924
C 62 3935
G 62 3947
G 62 3960
T 56 3972
T 62 3983
T 62 3995
G 62 4007
G 56 4020
G 62 4032
G 62 4044
G 62 4056
A 62 4069
G 62 4080
A 54 4092
C 47 4103
G 56 4115
C 62 4127
G 56 4139
A 62 4152
T 62 4163
G 62 4175
C 62 4187
G 62 4199
T 62 4212
G 62 4224
A 54 4237
C 62 4247
G 62 4259
C 62 4271
C 62 4284
C 62 4296
A 62 4306
G 56 4318
G 62 4331
C 62 4343
A 56 4355
G 56 4367
A 62 4379
C 62 4390
G 56 4403
T 62 4415
G 62 4426
C 62 4439
C 62 4451
C 62 4463
T 62 4476
C 62 4488
A 62 4498
G 56 4510
C 62 4523
C 62 4535
G 62 4547
A 62 4559
G 62 4571
G 62 4583
C 62 4595
T 62 4608
T 62 4620
C 62 4631
G 54 4643
G 62 4656
G 62 4668
C 62 4680
G 62 4692
C 62 4704
A 62 4715
A 62 4727
C 62 4738
T 62 4751
T 62 4763
G 62 4775
C 62 4788
G 62 4800
T 62 4813
T 62 4825
C 62 4836
A 62 4847
A 62 4858
A 62 4870
G 62 4882
A 62 4894
C 62 4905
T 62 4918
C 62 4930
G 54 4942
A 62 4955
T 62 4966
G 62 4978
G 62 4991
T 52 5003
T 62 5015
C 62 5027
A 62 5037
C 62 5048
G 62 5061
G 62 5073
G 62 5086
A 49 5100
T 62 5110
T 62 5123
C 30 5134
T 21 5147
G 23 5159
C 17 5171
A 23 5182
A 21 5193
T 58 5205
T 58 5218
C 58 5230
A 58 5240
C 58 5252
A 58 5262
C 54 5274
C 45 5285
A 54 5295
A 47 5303
G 8 5312
T 8 5333
A 46 5346
T 58 5358
C 58 5370
G 54 5383
C 12 5396
A 8 5407
A 4 5421
A 16 5431
A 4 5444
END_DNA

END_SEQUENCE
```
