## Supplementary material for "Identification and characterization of *Gypsophila paniculata* color morphs in Sleeping Bear Dunes National Lakeshore, MI, USA": Raw sequence files, alignment files: SEQ_gelega13_GYMorph4_ITS2S2R_7-25-2017_2017-07-25_BCG.phd.1

```
BEGIN_SEQUENCE SEQ_gelega13_ITS2S2R_7-25-2017_2017-07-25_BCG

BEGIN_COMMENT

CHROMAT_FILE: SEQ_gelega13_ITS2S2R_7-25-2017_2017-07-25_BCG.ab1
BASECALLER_VERSION: KB 1.4.1.8
TRACE_PROCESSOR_VERSION: KB 1.4.1.8
QUALITY_LEVELS: 99
TIME: Wed Jul 26 09:54:20 2017
TRACE_ARRAY_MIN_INDEX: 0
TRACE_ARRAY_MAX_INDEX: 16029
TRIM: -1 -1 -1.000000e+000
TRACE_PEAK_AREA_RATIO: -1.000000e+000
CHEM: term
DYE: big
END_COMMENT

BEGIN_DNA
C 5 2
G 4 15
G 4 24
C 6 62
G 4 73
C 10 97
C 7 103
G 12 123
A 8 143
T 8 159
T 8 170
T 4 183
T 4 194
A 9 210
G 6 228
C 10 240
T 39 253
G 58 266
G 49 282
G 46 295
C 42 307
T 54 319
G 52 331
T 52 343
T 28 356
C 43 368
C 24 378
C 14 386
G 62 400
G 62 414
T 62 428
T 49 441
C 54 451
G 52 463
C 47 474
T 62 487
C 62 498
G 62 510
C 62 522
C 56 534
G 47 545
T 62 559
T 41 572
A 34 581
C 47 591
T 29 603
A 38 612
G 62 626
G 62 640
G 62 653
G 62 666
A 49 679
A 51 689
T 42 698
C 62 710
C 62 721
T 62 734
T 62 747
G 62 759
T 43 772
A 51 782
A 59 792
G 62 804
T 62 816
T 62 828
T 59 840
C 62 851
T 30 863
T 39 876
T 13 888
T 12 901
C 13 912
C 13 923
T 23 934
C 13 946
C 10 957
G 13 969
C 13 981
T 62 994
T 49 1006
A 59 1016
T 62 1027
T 62 1039
G 62 1052
A 62 1064
T 62 1074
A 62 1085
T 59 1096
G 62 1109
C 62 1121
T 62 1133
T 59 1146
A 62 1156
A 62 1168
A 62 1179
T 62 1190
T 62 1203
C 49 1215
A 59 1224
G 62 1238
C 62 1250
G 62 1263
G 62 1276
G 62 1289
T 62 1301
A 62 1312
G 62 1324
C 62 1336
C 62 1348
C 62 1360
C 62 1371
G 62 1383
C 62 1396
C 62 1409
T 62 1422
G 54 1433
A 33 1446
C 54 1457
C 62 1469
T 62 1481
G 62 1493
G 62 1506
G 62 1519
G 62 1531
T 62 1543
C 62 1555
G 62 1567
C 62 1578
A 62 1589
A 59 1600
A 62 1612
G 62 1624
G 62 1637
T 62 1648
T 62 1660
T 62 1672
T 54 1684
A 62 1694
A 59 1705
G 56 1718
T 62 1731
T 54 1743
A 59 1753
C 59 1764
C 59 1776
A 49 1786
A 56 1798
G 50 1811
G 62 1823
G 59 1836
C 62 1849
A 62 1860
A 62 1871
C 62 1882
T 50 1895
T 56 1907
G 56 1920
A 46 1933
A 51 1944
A 62 1955
G 62 1967
G 54 1980
G 40 1992
T 43 2003
C 48 2015
A 34 2025
T 45 2037
A 56 2048
C 46 2060
G 50 2073
A 62 2085
G 59 2098
C 59 2110
G 59 2123
C 59 2134
A 50 2145
C 46 2156
G 50 2168
C 50 2181
T 51 2194
G 59 2205
C 59 2217
A 59 2229
T 49 2240
A 59 2251
G 43 2263
A 59 2276
G 56 2288
C 51 2300
T 59 2312
T 56 2324
C 59 2336
G 43 2347
C 50 2359
G 59 2372
G 59 2384
C 59 2396
G 59 2408
G 59 2421
G 59 2432
T 49 2445
T 59 2456
G 59 2468
T 50 2479
T 48 2492
T 56 2503
G 62 2516
C 56 2527
A 46 2538
C 56 2549
G 51 2561
G 62 2574
C 51 2586
C 59 2598
T 59 2611
A 62 2621
G 41 2633
G 59 2646
C 51 2658
C 59 2670
T 59 2682
T 59 2694
G 62 2705
T 59 2718
T 62 2730
C 62 2741
A 59 2751
C 62 2762
C 62 2774
A 59 2785
C 59 2797
C 62 2809
T 46 2822
A 59 2833
T 59 2845
C 56 2857
G 51 2870
C 51 2881
C 59 2893
G 51 2905
C 56 2917
A 50 2928
A 51 2940
T 51 2952
A 59 2962
G 49 2975
C 56 2987
T 59 3000
A 59 3010
A 62 3022
G 51 3034
T 51 3046
G 59 3059
C 51 3070
C 59 3082
G 49 3094
C 51 3106
G 56 3118
G 54 3131
G 62 3143
C 59 3155
T 59 3168
C 59 3179
C 59 3191
A 51 3200
A 50 3212
T 50 3224
T 59 3237
T 59 3249
T 62 3261
A 59 3271
G 50 3284
G 62 3297
C 56 3308
C 54 3320
A 59 3330
A 56 3342
C 56 3354
C 48 3366
G 48 3378
C 48 3390
G 50 3403
C 59 3415
C 62 3427
T 59 3440
G 62 3451
G 62 3464
T 51 3476
G 62 3488
A 62 3500
G 59 3511
G 62 3524
C 56 3535
A 59 3546
C 56 3557
G 56 3569
G 59 3582
G 62 3594
A 59 3608
A 59 3619
G 56 3631
C 56 3642
C 56 3654
A 51 3665
C 62 3677
C 62 3689
T 62 3701
T 62 3714
C 62 3726
C 59 3738
T 59 3750
T 59 3762
C 59 3774
C 59 3785
C 59 3797
C 59 3808
T 59 3821
C 62 3832
C 59 3844
G 59 3855
C 59 3867
C 62 3879
T 62 3892
T 62 3904
G 62 3915
G 59 3928
C 59 3939
G 59 3952
G 59 3964
T 51 3976
T 59 3987
T 59 3999
G 62 4011
G 56 4024
G 56 4036
G 59 4048
G 62 4060
A 62 4073
G 59 4083
A 59 4096
C 44 4106
G 45 4119
C 56 4131
G 45 4143
A 56 4155
T 62 4167
G 62 4179
C 62 4191
G 62 4203
T 62 4216
G 62 4227
A 54 4240
C 62 4251
G 56 4263
C 62 4275
C 62 4287
C 56 4299
A 62 4310
G 56 4322
G 62 4335
C 56 4347
A 56 4358
G 56 4370
A 62 4383
C 56 4394
G 51 4406
T 56 4419
G 62 4430
C 56 4443
C 62 4455
C 56 4467
T 62 4479
C 62 4491
A 51 4502
G 51 4514
C 56 4526
C 62 4539
G 56 4551
A 62 4563
G 56 4574
G 62 4587
C 62 4599
T 62 4611
T 62 4623
C 62 4635
G 51 4646
G 62 4660
G 62 4672
C 62 4684
G 62 4696
C 62 4708
A 62 4719
A 62 4730
C 62 4742
T 62 4754
T 62 4767
G 62 4778
C 62 4791
G 62 4803
T 62 4816
T 62 4828
C 62 4840
A 56 4850
A 56 4861
A 62 4873
G 56 4885
A 62 4897
C 62 4909
T 62 4921
C 62 4933
G 56 4945
A 62 4958
T 62 4969
G 62 4981
G 62 4994
T 56 5006
T 62 5018
C 47 5030
A 56 5040
C 62 5051
G 62 5064
G 62 5076
G 56 5089
A 54 5103
T 62 5114
T 62 5126
C 42 5138
T 32 5150
G 38 5162
C 34 5174
A 34 5185
A 23 5197
T 62 5208
T 62 5221
C 62 5233
A 62 5243
C 52 5255
A 62 5265
C 52 5277
C 42 5289
A 52 5298
A 52 5307
G 13 5315
T 8 5336
A 39 5348
T 62 5361
C 62 5373
G 62 5386
C 15 5398
A 9 5409
A 5 5423
A 12 5434
A 4 5448
A 4 5458
C 4 5478
A 9 5489
END_DNA

END_SEQUENCE
```
