## Supplementary material for "Identification and characterization of *Gypsophila paniculata* color morphs in Sleeping Bear Dunes National Lakeshore, MI, USA": Raw sequence files, alignment files: SEQ_gelega15_GYMorph5_ITS2S2R_7-25-2017_2017-07-25_BCG.phd.1

```
BEGIN_SEQUENCE SEQ_gelega15_ITS2S2R_7-25-2017_2017-07-25_BCG

BEGIN_COMMENT

CHROMAT_FILE: SEQ_gelega15_ITS2S2R_7-25-2017_2017-07-25_BCG.ab1
BASECALLER_VERSION: KB 1.4.1.8
TRACE_PROCESSOR_VERSION: KB 1.4.1.8
QUALITY_LEVELS: 99
TIME: Wed Jul 26 09:54:20 2017
TRACE_ARRAY_MIN_INDEX: 0
TRACE_ARRAY_MAX_INDEX: 16029
TRIM: -1 -1 -1.000000e+000
TRACE_PEAK_AREA_RATIO: -1.000000e+000
CHEM: term
DYE: big
END_COMMENT

BEGIN_DNA
C 4 2
A 5 10
G 4 17
G 5 27
G 4 37
C 5 61
G 4 75
C 8 100
G 5 121
A 12 141
T 9 157
T 13 169
T 9 178
T 10 191
A 12 200
A 7 206
G 6 228
C 17 239
T 40 252
G 58 265
G 51 281
G 41 294
C 42 305
T 54 318
G 41 330
T 52 342
T 34 355
C 46 367
C 17 377
C 14 384
G 62 399
G 62 413
T 62 427
T 43 439
C 52 450
G 46 462
C 47 472
T 53 485
C 56 497
G 56 509
C 62 521
C 56 532
G 47 543
T 62 557
T 39 570
A 33 580
C 47 589
T 32 601
A 37 610
G 62 625
G 62 638
G 62 651
G 62 664
A 48 677
A 51 687
T 43 696
C 62 708
C 62 719
T 62 731
T 62 745
G 62 756
T 43 770
A 59 780
A 62 790
G 62 802
T 62 814
T 62 826
T 62 838
C 62 849
T 62 861
T 62 873
T 51 886
T 49 898
C 46 909
C 36 920
T 50 932
C 46 943
C 36 955
G 46 966
C 51 978
T 62 991
T 59 1004
A 62 1013
T 62 1024
T 62 1037
G 62 1049
A 62 1061
T 62 1071
A 62 1082
T 59 1093
G 62 1106
C 62 1118
T 62 1131
T 59 1143
A 62 1154
A 62 1165
A 62 1176
T 62 1188
T 62 1200
C 59 1212
A 59 1221
G 59 1235
C 62 1247
G 62 1260
G 62 1274
G 62 1286
T 62 1298
A 62 1309
G 62 1321
C 62 1333
C 62 1345
C 62 1357
C 62 1368
G 62 1380
C 62 1393
C 62 1406
T 62 1418
G 62 1430
A 59 1443
C 62 1454
C 62 1465
T 62 1478
G 62 1490
G 62 1503
G 62 1516
G 62 1528
T 62 1540
C 62 1552
G 62 1564
C 62 1575
A 62 1586
A 62 1597
A 62 1608
G 62 1620
G 62 1633
T 62 1645
T 62 1656
T 62 1668
T 62 1681
A 62 1691
A 59 1702
G 54 1715
T 62 1727
T 62 1739
A 62 1750
C 62 1761
C 59 1773
A 59 1783
A 59 1795
G 59 1807
G 62 1820
G 54 1833
C 62 1845
A 62 1856
A 62 1867
C 62 1879
T 56 1891
T 56 1904
G 56 1916
A 46 1929
A 56 1940
A 62 1952
G 62 1964
G 62 1976
G 51 1988
T 51 1999
C 51 2011
A 49 2022
T 50 2033
A 59 2044
C 51 2056
G 62 2069
A 62 2082
G 62 2094
C 62 2106
G 62 2119
C 62 2130
A 56 2141
C 56 2152
G 48 2165
C 38 2177
T 56 2190
G 59 2201
C 62 2214
A 62 2225
T 59 2236
A 62 2247
G 56 2259
A 62 2272
G 62 2284
C 59 2296
T 62 2308
T 59 2320
C 59 2332
G 48 2344
C 56 2356
G 62 2368
G 62 2381
C 62 2392
G 62 2404
G 54 2417
G 62 2429
T 59 2441
T 62 2453
G 62 2464
T 59 2476
T 62 2488
T 62 2500
G 62 2512
C 59 2523
A 59 2534
C 59 2545
G 59 2557
G 62 2570
C 56 2582
C 62 2594
T 59 2607
A 62 2617
G 49 2629
G 62 2642
C 59 2654
C 62 2666
T 62 2678
T 62 2690
G 62 2701
T 62 2714
T 62 2726
C 59 2738
A 62 2747
C 62 2758
C 62 2770
A 62 2781
C 62 2793
C 62 2805
T 54 2818
A 62 2829
T 62 2841
C 59 2854
G 59 2866
C 59 2878
C 62 2890
G 59 2901
C 59 2914
A 51 2925
A 50 2936
T 50 2948
A 59 2959
G 49 2971
C 62 2983
T 59 2996
A 62 3006
A 62 3018
G 59 3031
T 59 3043
G 62 3055
C 59 3066
C 62 3078
G 59 3091
C 59 3102
G 62 3114
G 62 3127
G 62 3139
C 62 3152
T 62 3164
C 62 3175
C 62 3187
A 59 3197
A 59 3208
T 59 3221
T 62 3233
T 62 3245
T 62 3257
A 59 3268
G 62 3281
G 62 3293
C 62 3305
C 62 3317
A 62 3327
A 59 3338
C 59 3350
C 62 3362
G 56 3375
C 59 3387
G 59 3399
C 62 3412
C 62 3424
T 56 3436
G 62 3447
G 62 3460
T 59 3473
G 62 3484
A 62 3497
G 62 3508
G 62 3520
C 62 3532
A 62 3543
C 62 3554
G 54 3566
G 62 3578
G 62 3591
A 59 3604
A 62 3616
G 62 3627
C 62 3639
C 62 3651
A 62 3662
C 62 3673
C 62 3685
T 62 3698
T 62 3711
C 62 3723
C 62 3734
T 62 3747
T 62 3759
C 62 3770
C 62 3782
C 62 3793
C 62 3805
T 62 3817
C 62 3829
C 62 3840
G 62 3852
C 62 3864
C 62 3876
T 62 3888
T 62 3900
G 59 3911
G 62 3924
C 62 3936
G 62 3948
G 62 3961
T 59 3972
T 62 3984
T 62 3996
G 62 4008
G 62 4021
G 62 4033
G 62 4045
G 62 4057
A 62 4069
G 59 4080
A 59 4093
C 62 4103
G 56 4116
C 62 4127
G 59 4140
A 62 4153
T 62 4164
G 62 4176
C 62 4188
G 62 4200
T 62 4213
G 62 4225
A 59 4237
C 62 4248
G 62 4260
C 62 4272
C 62 4285
C 62 4296
A 62 4307
G 62 4319
G 62 4332
C 62 4344
A 59 4356
G 62 4367
A 62 4380
C 62 4391
G 59 4403
T 62 4416
G 62 4427
C 59 4440
C 62 4452
C 62 4464
T 62 4477
C 62 4488
A 62 4499
G 59 4511
C 62 4524
C 62 4536
G 59 4548
A 62 4560
G 56 4572
G 62 4584
C 62 4596
T 62 4609
T 62 4621
C 62 4632
G 54 4644
G 62 4657
G 62 4670
C 62 4681
G 62 4693
C 62 4705
A 62 4716
A 62 4728
C 62 4740
T 62 4752
T 62 4765
G 62 4776
C 62 4789
G 62 4801
T 62 4814
T 62 4826
C 62 4837
A 62 4848
A 62 4859
A 62 4871
G 62 4883
A 62 4895
C 62 4906
T 62 4919
C 62 4931
G 62 4943
A 62 4956
T 62 4967
G 62 4979
G 62 4992
T 62 5004
T 62 5016
C 62 5028
A 62 5038
C 62 5050
G 62 5062
G 62 5075
G 62 5087
A 49 5101
T 62 5112
T 62 5124
C 33 5136
T 26 5148
G 20 5161
C 20 5172
A 24 5183
A 26 5195
T 32 5207
T 62 5219
C 62 5231
A 62 5242
C 62 5253
A 62 5264
C 62 5275
C 47 5287
A 62 5297
A 62 5306
G 10 5315
T 11 5335
A 46 5347
T 62 5359
C 62 5372
G 56 5384
C 12 5397
A 12 5408
A 7 5421
A 19 5433
A 4 5446
END_DNA

END_SEQUENCE
```
