## Supplementary material for "Identification and characterization of *Gypsophila paniculata* color morphs in Sleeping Bear Dunes National Lakeshore, MI, USA": Raw sequence files, alignment files: SEQ_gelega18_GYMorph7_ITS2S2R_7-25-2017_2017-07-25_BCG.phd.1

```
BEGIN_SEQUENCE SEQ_gelega18_ITS2S2R_7-25-2017_2017-07-25_BCG

BEGIN_COMMENT

CHROMAT_FILE: SEQ_gelega18_ITS2S2R_7-25-2017_2017-07-25_BCG.ab1
BASECALLER_VERSION: KB 1.4.1.8
TRACE_PROCESSOR_VERSION: KB 1.4.1.8
QUALITY_LEVELS: 99
TIME: Wed Jul 26 09:54:21 2017
TRACE_ARRAY_MIN_INDEX: 0
TRACE_ARRAY_MAX_INDEX: 15454
TRIM: -1 -1 -1.000000e+000
TRACE_PEAK_AREA_RATIO: -1.000000e+000
CHEM: term
DYE: big
END_COMMENT

BEGIN_DNA
C 5 2
A 4 12
G 4 26
A 4 34
C 5 59
G 5 66
G 4 74
C 5 97
C 6 104
G 7 120
G 6 125
A 24 141
T 27 156
T 17 169
T 7 177
T 6 192
A 10 203
G 6 228
C 15 239
T 40 252
G 58 266
G 58 281
G 49 294
C 46 306
T 54 318
G 38 330
T 25 341
T 33 355
C 41 367
C 49 377
C 29 385
G 58 399
G 58 413
T 62 427
T 47 440
C 62 450
G 52 462
C 42 473
T 62 486
C 62 497
G 62 509
C 62 521
C 56 533
G 47 543
T 62 558
T 41 571
A 33 580
C 47 590
T 39 602
A 37 611
G 62 625
G 62 639
G 62 652
G 62 665
A 49 677
A 42 687
T 42 696
C 62 708
C 62 720
T 62 732
T 62 745
G 62 757
T 44 771
A 59 780
A 62 791
G 62 803
T 62 815
T 62 827
T 62 838
C 62 850
T 43 861
T 45 874
T 23 887
T 19 899
C 19 910
C 13 921
T 25 932
C 18 944
C 13 956
G 23 967
C 23 979
T 62 992
T 49 1004
A 59 1014
T 62 1025
T 62 1038
G 62 1050
A 62 1062
T 62 1072
A 62 1083
T 59 1094
G 62 1107
C 62 1119
T 62 1132
T 59 1144
A 62 1154
A 62 1166
A 62 1177
T 62 1188
T 62 1201
C 59 1213
A 59 1222
G 62 1236
C 62 1248
G 62 1261
G 62 1275
G 62 1287
T 62 1299
A 62 1310
G 62 1322
C 62 1334
C 62 1346
C 62 1358
C 62 1369
G 62 1381
C 62 1394
C 62 1407
T 62 1419
G 59 1431
A 59 1444
C 62 1455
C 62 1467
T 62 1479
G 62 1491
G 62 1504
G 54 1517
G 62 1529
T 62 1541
C 62 1553
G 62 1565
C 62 1576
A 62 1587
A 62 1598
A 62 1609
G 62 1622
G 62 1634
T 62 1646
T 62 1658
T 62 1670
T 62 1682
A 62 1692
A 59 1703
G 62 1716
T 62 1728
T 62 1740
A 62 1751
C 62 1762
C 59 1774
A 59 1784
A 59 1796
G 59 1809
G 62 1821
G 62 1834
C 62 1846
A 62 1857
A 62 1869
C 62 1880
T 59 1893
T 59 1905
G 56 1917
A 46 1930
A 59 1942
A 62 1953
G 62 1965
G 62 1978
G 51 1990
T 51 2000
C 56 2012
A 51 2023
T 48 2034
A 59 2046
C 56 2057
G 62 2070
A 62 2083
G 62 2095
C 62 2107
G 62 2120
C 62 2132
A 59 2142
C 59 2153
G 56 2166
C 54 2178
T 54 2191
G 62 2203
C 62 2215
A 62 2226
T 59 2237
A 62 2248
G 56 2261
A 62 2273
G 62 2285
C 59 2297
T 62 2309
T 59 2321
C 62 2333
G 56 2345
C 54 2357
G 62 2369
G 62 2382
C 62 2393
G 62 2405
G 62 2418
G 62 2430
T 56 2442
T 62 2454
G 62 2465
T 59 2477
T 62 2489
T 62 2501
G 62 2513
C 59 2524
A 59 2535
C 62 2546
G 59 2558
G 62 2571
C 59 2583
C 62 2595
T 62 2608
A 62 2618
G 51 2630
G 62 2643
C 59 2655
C 62 2667
T 62 2679
T 62 2691
G 62 2702
T 62 2715
T 62 2727
C 62 2739
A 62 2748
C 62 2759
C 62 2771
A 62 2782
C 62 2794
C 62 2806
T 59 2819
A 62 2830
T 62 2842
C 62 2854
G 59 2867
C 59 2878
C 62 2891
G 56 2902
C 39 2914
A 30 2925
A 23 2937
T 23 2949
A 36 2960
G 24 2972
C 62 2984
T 59 2997
A 62 3007
A 62 3019
G 59 3031
T 59 3043
G 62 3056
C 59 3067
C 62 3079
G 59 3092
C 59 3103
G 62 3115
G 54 3128
G 54 3140
C 62 3152
T 62 3165
C 62 3176
C 62 3188
A 59 3198
A 56 3209
T 59 3221
T 62 3234
T 62 3246
T 62 3258
A 59 3268
G 59 3281
G 62 3294
C 62 3305
C 59 3317
A 62 3327
A 59 3339
C 62 3351
C 62 3363
G 54 3375
C 56 3388
G 59 3399
C 62 3412
C 62 3424
T 59 3437
G 62 3448
G 62 3460
T 59 3473
G 62 3485
A 62 3497
G 62 3508
G 62 3521
C 62 3532
A 62 3543
C 62 3554
G 62 3566
G 62 3579
G 62 3591
A 59 3605
A 62 3616
G 59 3628
C 62 3639
C 62 3651
A 56 3662
C 62 3674
C 62 3686
T 62 3698
T 62 3711
C 62 3723
C 62 3735
T 62 3747
T 62 3759
C 62 3771
C 62 3782
C 62 3794
C 62 3805
T 62 3818
C 62 3829
C 62 3841
G 62 3852
C 62 3864
C 62 3876
T 62 3889
T 62 3901
G 59 3912
G 62 3925
C 62 3937
G 62 3949
G 62 3961
T 59 3973
T 62 3985
T 62 3996
G 62 4008
G 62 4021
G 62 4033
G 62 4045
G 62 4057
A 62 4070
G 62 4081
A 59 4093
C 59 4104
G 59 4116
C 62 4128
G 59 4140
A 62 4153
T 62 4164
G 62 4176
C 62 4188
G 62 4200
T 62 4213
G 62 4225
A 59 4238
C 62 4248
G 62 4260
C 62 4273
C 62 4285
C 62 4297
A 62 4307
G 62 4319
G 62 4332
C 62 4344
A 56 4356
G 56 4368
A 62 4380
C 62 4391
G 56 4404
T 62 4416
G 62 4428
C 62 4440
C 62 4452
C 62 4464
T 62 4477
C 62 4489
A 62 4499
G 56 4512
C 62 4524
C 62 4536
G 62 4548
A 62 4561
G 62 4572
G 62 4584
C 62 4597
T 62 4609
T 62 4621
C 62 4633
G 62 4644
G 62 4658
G 62 4670
C 62 4682
G 62 4694
C 62 4706
A 62 4717
A 62 4728
C 62 4740
T 62 4752
T 62 4765
G 62 4776
C 62 4789
G 62 4801
T 62 4814
T 62 4826
C 62 4838
A 62 4848
A 62 4859
A 62 4871
G 46 4883
A 62 4896
C 62 4907
T 62 4919
C 62 4931
G 62 4943
A 62 4956
T 62 4968
G 62 4979
G 62 4992
T 62 5004
T 62 5016
C 62 5028
A 62 5039
C 62 5050
G 62 5062
G 62 5075
G 56 5088
A 54 5101
T 62 5112
T 30 5124
C 34 5136
T 24 5148
G 19 5161
C 22 5173
A 27 5184
A 23 5195
T 62 5207
T 62 5220
C 62 5231
A 62 5242
C 62 5253
A 62 5264
C 62 5276
C 47 5287
A 62 5297
A 62 5306
G 10 5315
T 10 5335
A 62 5347
T 62 5360
C 62 5372
G 12 5385
C 11 5398
A 11 5409
A 7 5421
A 20 5433
A 7 5446
A 4 5459
C 7 5476
A 9 5489
END_DNA

END_SEQUENCE
```
