## Supplementary material for "Identification and characterization of *Gypsophila paniculata* color morphs in Sleeping Bear Dunes National Lakeshore, MI, USA": Raw sequence files, alignment files: SEQ_gelegans4_GYMorph10_ITS2S2R_7-25-2017_2017-07-25_BCG.phd.1

```
BEGIN_SEQUENCE SEQ_gelegans4_ITS2S2R_7-25-2017_2017-07-25_BCG

BEGIN_COMMENT

CHROMAT_FILE: SEQ_gelegans4_ITS2S2R_7-25-2017_2017-07-25_BCG.ab1
BASECALLER_VERSION: KB 1.4.1.8
TRACE_PROCESSOR_VERSION: KB 1.4.1.8
QUALITY_LEVELS: 99
TIME: Wed Jul 26 09:54:21 2017
TRACE_ARRAY_MIN_INDEX: 0
TRACE_ARRAY_MAX_INDEX: 15461
TRIM: -1 -1 -1.000000e+000
TRACE_PEAK_AREA_RATIO: -1.000000e+000
CHEM: term
DYE: big
END_COMMENT

BEGIN_DNA
C 4 2
A 4 10
A 5 21
A 4 32
C 5 60
G 4 74
C 5 92
C 12 100
C 6 108
G 5 121
A 9 142
T 7 159
T 12 169
T 7 176
A 6 202
A 7 210
G 25 227
C 26 239
T 37 252
G 58 266
G 58 281
G 42 294
C 37 305
T 52 317
G 39 330
T 30 341
T 39 355
C 36 367
C 38 376
C 10 384
G 46 399
G 62 413
T 62 427
T 42 439
C 52 450
G 46 461
C 47 472
T 47 485
C 62 497
G 56 509
C 62 520
C 50 532
G 47 543
T 62 557
T 39 570
A 32 580
C 47 589
T 30 601
A 37 610
G 62 624
G 62 638
G 62 651
G 62 664
A 48 677
A 51 687
T 42 696
C 62 708
C 62 719
T 62 731
T 62 745
G 59 756
T 44 770
A 59 780
A 62 790
G 62 802
T 62 814
T 62 827
T 62 838
C 62 849
T 62 861
T 62 873
T 59 886
T 59 898
C 56 909
C 38 920
T 38 932
C 59 943
C 62 955
G 62 966
C 62 978
T 62 992
T 49 1004
A 62 1013
T 62 1025
T 62 1037
G 62 1050
A 62 1061
T 62 1072
A 62 1082
T 59 1093
G 62 1107
C 62 1118
T 62 1131
T 59 1144
A 62 1154
A 62 1165
A 62 1176
T 62 1188
T 62 1200
C 59 1213
A 49 1222
G 59 1236
C 62 1248
G 62 1260
G 62 1274
G 62 1286
T 62 1298
A 62 1309
G 62 1321
C 62 1333
C 62 1345
C 62 1357
C 62 1369
G 62 1380
C 62 1394
C 62 1406
T 62 1419
G 59 1430
A 59 1444
C 62 1454
C 62 1466
T 62 1478
G 62 1490
G 62 1503
G 62 1517
G 62 1528
T 62 1540
C 62 1552
G 62 1564
C 62 1575
A 62 1586
A 59 1597
A 62 1609
G 62 1621
G 62 1634
T 62 1645
T 62 1657
T 62 1669
T 59 1681
A 62 1691
A 59 1702
G 56 1715
T 62 1728
T 54 1740
A 56 1750
C 62 1761
C 59 1773
A 59 1783
A 59 1795
G 56 1808
G 54 1820
G 62 1833
C 62 1846
A 62 1857
A 62 1868
C 62 1879
T 56 1892
T 56 1904
G 48 1917
A 46 1930
A 50 1941
A 62 1952
G 62 1964
G 62 1977
G 49 1989
T 49 2000
C 51 2011
A 43 2022
T 48 2034
A 56 2045
C 51 2057
G 59 2070
A 62 2082
G 62 2094
C 62 2107
G 62 2119
C 62 2131
A 51 2142
C 46 2153
G 34 2165
C 38 2177
T 43 2190
G 59 2202
C 59 2214
A 62 2225
T 59 2237
A 62 2248
G 50 2260
A 62 2273
G 59 2285
C 59 2296
T 59 2309
T 59 2321
C 59 2332
G 50 2344
C 56 2356
G 56 2369
G 62 2381
C 62 2393
G 62 2404
G 62 2417
G 62 2429
T 59 2441
T 59 2453
G 62 2465
T 56 2476
T 56 2488
T 46 2500
G 62 2513
C 59 2523
A 56 2534
C 59 2545
G 59 2558
G 62 2570
C 59 2583
C 62 2595
T 59 2607
A 62 2618
G 43 2630
G 62 2642
C 59 2654
C 62 2666
T 59 2679
T 62 2691
G 62 2702
T 59 2715
T 62 2727
C 59 2738
A 62 2748
C 62 2759
C 62 2771
A 62 2781
C 62 2794
C 62 2806
T 54 2819
A 62 2830
T 56 2842
C 54 2854
G 59 2867
C 59 2878
C 62 2890
G 56 2902
C 30 2914
A 24 2925
A 24 2936
G 13 2948
A 28 2960
G 18 2972
C 30 2984
T 59 2996
A 62 3007
A 62 3019
G 56 3031
T 59 3043
G 62 3055
C 59 3067
C 59 3079
G 56 3091
C 59 3103
G 62 3115
G 62 3128
G 62 3140
C 59 3152
T 62 3165
C 62 3176
C 59 3188
A 46 3197
A 56 3209
T 56 3221
T 62 3234
T 59 3246
T 62 3258
A 59 3268
G 59 3281
G 62 3294
C 54 3305
C 54 3317
A 62 3327
A 62 3339
C 59 3351
C 62 3363
G 56 3375
C 59 3387
G 59 3399
C 62 3412
C 62 3424
T 59 3437
G 62 3448
G 62 3461
T 51 3473
G 62 3485
A 62 3497
G 59 3508
G 62 3521
C 59 3532
A 59 3543
C 59 3554
G 62 3566
G 62 3579
G 62 3591
A 62 3605
A 59 3616
G 59 3628
C 59 3639
C 59 3651
A 59 3662
C 62 3674
C 62 3686
T 62 3699
T 62 3711
C 62 3723
C 62 3735
T 59 3747
T 62 3759
C 62 3771
C 62 3782
C 62 3794
C 62 3805
T 62 3818
C 62 3829
C 62 3841
G 59 3852
C 62 3864
C 62 3876
T 62 3889
T 62 3901
G 59 3912
G 59 3925
C 59 3937
G 59 3949
G 59 3961
T 51 3973
T 59 3985
T 56 3996
G 62 4008
G 56 4021
G 62 4033
G 62 4045
G 62 4058
A 62 4070
G 54 4081
A 47 4093
C 44 4104
G 50 4116
C 56 4128
G 50 4140
A 56 4153
T 56 4164
G 62 4176
C 62 4188
G 62 4201
T 62 4213
G 62 4225
A 54 4238
C 62 4248
G 62 4260
C 62 4273
C 62 4285
C 62 4297
A 62 4307
G 56 4319
G 62 4332
C 56 4344
A 56 4356
G 56 4368
A 62 4380
C 56 4392
G 56 4404
T 56 4416
G 62 4428
C 56 4440
C 62 4452
C 62 4464
T 62 4477
C 62 4489
A 56 4500
G 50 4512
C 56 4524
C 62 4536
G 56 4548
A 62 4561
G 56 4572
G 62 4584
C 62 4596
T 62 4609
T 62 4621
C 62 4632
G 47 4644
G 62 4657
G 62 4669
C 62 4681
G 62 4693
C 62 4705
A 62 4716
A 62 4728
C 62 4739
T 62 4752
T 62 4764
G 62 4776
C 62 4789
G 62 4801
T 62 4814
T 62 4826
C 62 4837
A 62 4848
A 62 4859
A 62 4870
G 62 4883
A 62 4895
C 62 4906
T 62 4919
C 62 4931
G 52 4943
A 62 4955
T 62 4967
G 62 4979
G 62 4992
T 52 5003
T 54 5016
C 49 5027
A 54 5038
C 62 5049
G 62 5062
G 58 5074
G 54 5087
A 49 5101
T 58 5111
T 27 5124
C 32 5135
T 21 5147
G 19 5160
C 24 5172
A 23 5183
A 54 5194
T 58 5206
T 58 5219
C 54 5230
A 54 5241
C 52 5252
A 58 5263
C 54 5275
C 45 5286
A 52 5295
A 52 5304
G 7 5313
T 7 5335
A 22 5346
T 54 5359
C 58 5371
G 54 5384
C 46 5396
A 51 5407
T 31 5420
A 22 5432
A 6 5445
END_DNA

END_SEQUENCE
```
