## Supplementary material for "Identification and characterization of *Gypsophila paniculata* color morphs in Sleeping Bear Dunes National Lakeshore, MI, USA": Raw sequence files, alignment files: SEQ_gelegans6_GYMorph12_ITS2S2R_7-25-2017_2017-07-25_BCG.phd.1

```
BEGIN_SEQUENCE SEQ_gelegans6_ITS2S2R_7-25-2017_2017-07-25_BCG

BEGIN_COMMENT

CHROMAT_FILE: SEQ_gelegans6_ITS2S2R_7-25-2017_2017-07-25_BCG.ab1
BASECALLER_VERSION: KB 1.4.1.8
TRACE_PROCESSOR_VERSION: KB 1.4.1.8
QUALITY_LEVELS: 99
TIME: Wed Jul 26 09:54:21 2017
TRACE_ARRAY_MIN_INDEX: 0
TRACE_ARRAY_MAX_INDEX: 15508
TRIM: -1 -1 -1.000000e+000
TRACE_PEAK_AREA_RATIO: -1.000000e+000
CHEM: term
DYE: big
END_COMMENT

BEGIN_DNA
C 4 4
A 4 13
G 4 26
G 4 33
C 6 63
G 4 75
C 7 98
C 6 105
G 11 123
A 9 144
T 13 160
T 10 173
T 13 181
T 6 195
A 9 206
G 6 230
C 19 241
T 37 254
G 58 268
G 49 283
G 46 295
C 37 307
T 52 319
G 40 332
T 43 344
T 34 356
C 47 368
C 35 378
C 14 386
G 62 400
G 62 414
T 62 428
T 42 440
C 56 451
G 51 463
C 42 473
T 56 486
C 56 498
G 56 509
C 62 521
C 56 533
G 47 543
T 62 558
T 39 570
A 32 580
C 47 589
T 30 601
A 37 610
G 62 625
G 62 638
G 62 651
G 56 664
A 47 677
A 42 686
T 33 695
C 62 707
C 62 719
T 62 731
T 62 744
G 62 756
T 43 769
A 59 780
A 59 789
G 62 801
T 62 813
T 62 825
T 62 837
C 62 848
T 62 860
T 62 872
T 30 885
T 34 897
C 28 908
C 25 919
T 28 931
C 28 942
C 23 954
G 51 965
C 51 977
T 62 990
T 44 1002
A 59 1012
T 62 1023
T 62 1035
G 62 1048
A 62 1060
T 59 1070
A 62 1080
T 59 1091
G 59 1105
C 62 1116
T 62 1129
T 59 1142
A 62 1152
A 62 1163
A 62 1174
T 62 1186
T 62 1198
C 59 1211
A 43 1219
G 59 1234
C 62 1246
G 62 1258
G 62 1272
G 62 1284
T 62 1296
A 62 1307
G 62 1319
C 62 1330
C 62 1343
C 62 1355
C 62 1366
G 62 1378
C 62 1391
C 62 1403
T 62 1416
G 59 1427
A 59 1441
C 62 1451
C 62 1463
T 62 1475
G 62 1487
G 62 1501
G 62 1513
G 62 1526
T 62 1538
C 62 1549
G 62 1561
C 62 1573
A 62 1583
A 56 1594
A 62 1606
G 62 1618
G 62 1631
T 62 1642
T 62 1654
T 62 1666
T 51 1678
A 56 1689
A 44 1700
G 46 1713
T 62 1725
T 43 1737
A 56 1748
C 62 1758
C 47 1771
A 42 1781
A 56 1793
G 56 1805
G 62 1818
G 56 1831
C 62 1843
A 62 1854
A 62 1865
C 62 1877
T 51 1889
T 50 1902
G 36 1914
A 31 1927
A 38 1939
A 62 1950
G 62 1962
G 62 1974
G 37 1987
T 34 1997
C 39 2009
A 30 2020
T 38 2031
A 47 2043
C 42 2054
G 56 2067
A 62 2080
G 62 2092
C 56 2105
G 62 2117
C 62 2129
A 47 2140
C 43 2151
G 47 2163
C 52 2175
T 48 2188
G 52 2200
C 53 2212
A 52 2223
T 46 2235
A 54 2246
G 34 2258
A 46 2271
G 52 2283
C 47 2295
T 52 2307
T 50 2319
C 52 2331
G 33 2343
C 40 2354
G 52 2367
G 52 2380
C 52 2391
G 52 2403
G 48 2416
G 52 2428
T 35 2440
T 52 2452
G 52 2463
T 37 2475
T 52 2487
T 52 2499
G 45 2511
C 50 2522
A 46 2533
C 42 2544
G 46 2557
G 54 2569
C 37 2582
C 52 2594
T 39 2607
A 53 2617
G 30 2629
G 52 2642
C 39 2654
C 52 2666
T 52 2678
T 52 2690
G 54 2702
T 41 2715
T 52 2726
C 53 2738
A 35 2748
C 52 2759
C 52 2770
A 40 2781
C 47 2794
C 52 2806
T 42 2819
A 49 2830
T 52 2842
C 50 2854
G 46 2867
C 37 2879
C 52 2891
G 33 2903
C 32 2915
A 33 2926
A 30 2937
T 30 2949
A 46 2960
G 32 2973
C 52 2985
T 41 2998
A 53 3008
A 52 3020
G 37 3032
T 37 3045
G 41 3057
C 41 3068
C 47 3080
G 33 3093
C 39 3104
G 47 3117
G 41 3130
G 48 3142
C 50 3154
T 49 3167
C 52 3178
C 52 3190
A 40 3200
A 40 3211
T 42 3224
T 51 3236
T 50 3248
T 40 3260
A 37 3271
G 47 3284
G 47 3297
C 34 3309
C 42 3320
A 24 3331
A 41 3341
C 33 3353
C 35 3363
G 27 3375
C 37 3386
G 30 3397
C 41 3409
C 49 3418
T 18 3430
G 49 3441
G 51 3451
T 13 3463
G 32 3474
A 29 3485
G 29 3496
G 50 3506
C 14 3516
A 19 3526
C 18 3536
G 18 3548
G 28 3559
G 39 3570
A 15 3582
A 25 3592
G 9 3602
A 9 3614
C 15 3624
A 9 3635
C 19 3647
C 15 3658
T 8 3666
C 8 3681
C 12 3692
T 31 3707
T 52 3718
C 47 3731
C 46 3742
T 40 3755
T 44 3767
C 40 3779
C 44 3790
C 49 3802
C 51 3813
T 42 3826
C 50 3838
C 50 3849
G 40 3861
C 49 3873
C 51 3885
T 50 3898
T 39 3910
G 51 3921
G 50 3934
C 37 3947
G 53 3959
G 53 3971
T 37 3984
T 49 3996
T 37 4007
G 42 4019
G 39 4031
G 44 4044
G 54 4057
G 32 4069
A 47 4082
G 28 4093
A 51 4106
C 15 4116
G 32 4129
C 44 4141
G 37 4154
A 49 4166
T 34 4178
G 49 4190
C 49 4202
G 42 4215
T 32 4228
G 52 4240
A 42 4252
C 37 4264
G 38 4276
C 51 4289
C 54 4301
C 37 4312
A 37 4325
G 40 4337
G 53 4349
C 37 4362
A 27 4374
G 23 4386
A 51 4399
C 21 4410
G 37 4422
T 29 4435
G 53 4447
C 37 4461
C 54 4473
C 39 4484
T 37 4498
C 37 4510
A 30 4521
G 33 4533
C 47 4545
C 52 4557
G 18 4571
A 40 4583
G 9 4594
G 40 4607
C 31 4620
T 41 4633
T 33 4644
C 37 4657
G 24 4668
G 51 4682
G 47 4695
C 30 4708
G 32 4720
C 32 4732
A 31 4744
A 33 4754
C 34 4767
T 32 4780
T 27 4792
G 34 4805
C 37 4818
G 43 4831
T 45 4844
T 33 4856
C 31 4869
A 31 4881
A 51 4893
A 25 4905
G 21 4916
A 42 4928
C 23 4941
T 31 4953
C 32 4966
G 30 4978
A 38 4991
T 28 5004
G 31 5015
G 51 5028
T 20 5042
T 31 5054
C 24 5067
A 24 5078
C 29 5089
G 31 5101
G 51 5114
G 31 5127
A 22 5143
T 13 5154
T 32 5167
C 31 5179
T 28 5193
G 35 5207
C 23 5218
A 21 5229
A 28 5242
T 31 5255
T 29 5269
C 19 5280
A 19 5293
C 24 5304
A 27 5316
C 25 5328
C 22 5340
A 33 5356
G 18 5370
T 16 5384
T 9 5397
A 20 5406
T 5 5413
T 15 5423
C 25 5434
G 21 5448
C 11 5463
A 28 5473
A 6 5482
T 5 5490
A 12 5502
A 26 5517
A 8 5531
C 4 5553
A 5 5565
END_DNA

END_SEQUENCE
```
