## Supplementary material for "Identification and characterization of *Gypsophila paniculata* color morphs in Sleeping Bear Dunes National Lakeshore, MI, USA": Raw sequence files, alignment files: SEQ_gelegans10_GYMorph13_ITS2S2R_7-25-2017_2017-07-25_BCG.phd.1

```
BEGIN_SEQUENCE SEQ_gelegans10_ITS2S2R_7-25-2017_2017-07-25_BCG

BEGIN_COMMENT

CHROMAT_FILE: SEQ_gelegans10_ITS2S2R_7-25-2017_2017-07-25_BCG.ab1
BASECALLER_VERSION: KB 1.4.1.8
TRACE_PROCESSOR_VERSION: KB 1.4.1.8
QUALITY_LEVELS: 99
TIME: Wed Jul 26 09:54:21 2017
TRACE_ARRAY_MIN_INDEX: 0
TRACE_ARRAY_MAX_INDEX: 15442
TRIM: -1 -1 -1.000000e+000
TRACE_PEAK_AREA_RATIO: -1.000000e+000
CHEM: term
DYE: big
END_COMMENT

BEGIN_DNA
C 5 2
G 5 16
G 4 30
C 6 63
G 4 75
C 7 100
C 6 105
G 11 123
A 9 143
T 11 156
T 9 172
T 9 181
T 6 194
A 5 206
G 4 230
C 19 241
T 50 254
G 58 267
G 58 283
G 40 296
C 42 307
T 52 320
G 52 332
T 46 344
T 39 357
C 45 368
C 58 378
C 29 386
G 62 400
G 62 415
T 62 429
T 43 441
C 52 452
G 43 464
C 38 474
T 47 487
C 62 499
G 56 510
C 62 523
C 56 534
G 47 545
T 62 559
T 33 572
A 33 581
C 47 591
T 30 603
A 38 612
G 62 626
G 62 640
G 62 653
G 62 666
A 48 679
A 51 689
T 33 698
C 62 709
C 62 721
T 62 733
T 62 746
G 62 758
T 44 772
A 59 782
A 62 792
G 62 804
T 62 816
T 62 828
T 62 840
C 59 851
T 51 863
T 59 875
T 24 888
T 21 900
C 23 911
C 19 922
T 25 934
C 18 945
C 18 957
G 29 968
C 34 980
T 62 993
T 59 1006
A 59 1015
T 62 1026
T 62 1039
G 62 1051
A 62 1063
T 62 1073
A 62 1084
T 59 1095
G 62 1108
C 62 1120
T 62 1133
T 59 1145
A 59 1155
A 59 1168
A 62 1178
T 62 1190
T 62 1202
C 59 1214
A 59 1223
G 59 1238
C 62 1249
G 62 1262
G 62 1275
G 62 1288
T 62 1300
A 62 1311
G 62 1323
C 62 1335
C 62 1347
C 62 1359
C 62 1370
G 62 1382
C 62 1395
C 62 1408
T 62 1420
G 59 1432
A 59 1445
C 62 1456
C 62 1467
T 62 1480
G 62 1491
G 62 1505
G 62 1518
G 62 1530
T 62 1542
C 62 1554
G 62 1566
C 62 1577
A 62 1588
A 62 1599
A 62 1610
G 62 1622
G 62 1635
T 62 1646
T 62 1658
T 62 1670
T 59 1682
A 62 1693
A 62 1704
G 62 1717
T 62 1729
T 62 1741
A 62 1751
C 62 1762
C 59 1775
A 59 1784
A 62 1797
G 62 1809
G 62 1821
G 62 1834
C 62 1847
A 62 1858
A 62 1869
C 62 1881
T 59 1893
T 59 1906
G 54 1918
A 46 1931
A 59 1942
A 62 1954
G 62 1966
G 62 1978
G 51 1990
T 51 2001
C 56 2013
A 51 2023
T 50 2035
A 59 2046
C 56 2058
G 62 2071
A 62 2083
G 62 2096
C 62 2108
G 62 2120
C 62 2132
A 59 2143
C 59 2154
G 56 2166
C 54 2178
T 59 2191
G 62 2203
C 62 2215
A 62 2226
T 59 2238
A 62 2249
G 51 2261
A 62 2274
G 62 2286
C 59 2297
T 62 2310
T 59 2322
C 62 2333
G 50 2345
C 59 2357
G 62 2370
G 54 2382
C 62 2394
G 62 2405
G 62 2418
G 62 2430
T 59 2442
T 62 2454
G 62 2466
T 59 2477
T 62 2489
T 62 2501
G 62 2513
C 62 2524
A 56 2535
C 62 2546
G 62 2559
G 62 2571
C 59 2583
C 62 2596
T 62 2608
A 62 2619
G 51 2630
G 62 2643
C 59 2655
C 62 2667
T 62 2679
T 62 2691
G 62 2703
T 62 2716
T 62 2727
C 62 2739
A 62 2749
C 62 2760
C 62 2772
A 62 2782
C 62 2794
C 62 2806
T 62 2819
A 62 2830
T 62 2842
C 62 2855
G 56 2867
C 59 2879
C 62 2891
G 56 2903
C 59 2915
A 59 2926
A 56 2937
T 59 2949
A 62 2960
G 51 2972
C 62 2984
T 59 2997
A 62 3007
A 62 3019
G 59 3031
T 59 3044
G 62 3056
C 59 3067
C 62 3079
G 59 3092
C 59 3103
G 62 3115
G 62 3128
G 62 3140
C 62 3152
T 62 3165
C 62 3176
C 59 3188
A 59 3198
A 62 3209
T 62 3221
T 62 3234
T 62 3246
T 62 3258
A 59 3268
G 62 3281
G 62 3294
C 62 3305
C 54 3317
A 62 3327
A 62 3339
C 62 3351
C 62 3363
G 56 3375
C 59 3388
G 59 3399
C 62 3412
C 62 3424
T 62 3437
G 62 3448
G 62 3461
T 59 3473
G 62 3485
A 62 3497
G 62 3508
G 62 3521
C 62 3532
A 62 3543
C 62 3554
G 62 3566
G 62 3579
G 62 3591
A 59 3605
A 62 3616
G 59 3628
C 59 3639
C 62 3651
A 59 3662
C 62 3674
C 62 3686
T 62 3698
T 62 3711
C 62 3723
C 62 3735
T 62 3747
T 62 3759
C 62 3771
C 62 3782
C 62 3793
C 62 3805
T 62 3817
C 62 3829
C 62 3841
G 62 3852
C 62 3864
C 62 3876
T 62 3889
T 62 3901
G 62 3912
G 62 3924
C 62 3936
G 62 3949
G 62 3961
T 59 3973
T 62 3984
T 62 3996
G 62 4008
G 62 4021
G 62 4033
G 62 4045
G 62 4057
A 62 4070
G 59 4080
A 59 4093
C 59 4103
G 46 4116
C 49 4127
G 56 4140
A 62 4153
T 62 4164
G 62 4176
C 62 4188
G 62 4200
T 62 4213
G 62 4224
A 59 4237
C 62 4248
G 62 4260
C 62 4272
C 62 4284
C 62 4296
A 62 4307
G 62 4319
G 62 4332
C 62 4344
A 56 4355
G 56 4367
A 62 4380
C 62 4391
G 56 4403
T 62 4416
G 62 4427
C 62 4440
C 62 4452
C 62 4464
T 62 4476
C 62 4488
A 62 4499
G 56 4511
C 62 4523
C 62 4536
G 62 4548
A 62 4560
G 62 4571
G 62 4584
C 62 4596
T 62 4608
T 62 4620
C 62 4632
G 62 4644
G 62 4657
G 62 4669
C 62 4681
G 62 4693
C 62 4705
A 62 4716
A 62 4728
C 62 4739
T 62 4752
T 62 4764
G 62 4776
C 62 4788
G 62 4801
T 62 4813
T 62 4826
C 62 4837
A 62 4847
A 62 4858
A 62 4870
G 62 4882
A 62 4895
C 62 4906
T 62 4918
C 62 4930
G 56 4943
A 62 4955
T 62 4967
G 62 4979
G 62 4992
T 62 5003
T 62 5016
C 62 5027
A 62 5037
C 62 5049
G 62 5061
G 62 5074
G 62 5087
A 49 5100
T 62 5111
T 27 5123
C 33 5135
T 25 5147
G 19 5160
C 21 5172
A 22 5183
A 62 5194
T 62 5206
T 62 5219
C 62 5230
A 62 5241
C 62 5252
A 62 5263
C 62 5275
C 47 5287
A 54 5296
A 47 5305
G 15 5314
T 7 5334
A 43 5346
T 58 5359
C 58 5371
G 54 5384
C 26 5396
A 30 5408
T 22 5421
A 17 5432
A 4 5445
END_DNA

END_SEQUENCE
```
