## Supplementary material for "Identification and characterization of *Gypsophila paniculata* color morphs in Sleeping Bear Dunes National Lakeshore, MI, USA": Raw sequence files, alignment files: SEQ_LH34G7_PMorph1_ITS2S2F_7-25-2017_2017-07-25_BCG.phd.1

```
BEGIN_SEQUENCE SEQ_LH34G7_ITS2S2F_7-25-2017_2017-07-25_BCG

BEGIN_COMMENT

CHROMAT_FILE: SEQ_LH34G7_ITS2S2F_7-25-2017_2017-07-25_BCG.ab1
BASECALLER_VERSION: KB 1.4.1.8
TRACE_PROCESSOR_VERSION: KB 1.4.1.8
QUALITY_LEVELS: 99
TIME: Wed Jul 26 09:54:22 2017
TRACE_ARRAY_MIN_INDEX: 0
TRACE_ARRAY_MAX_INDEX: 15409
TRIM: -1 -1 -1.000000e+000
TRACE_PEAK_AREA_RATIO: -1.000000e+000
CHEM: term
DYE: big
END_COMMENT

BEGIN_DNA
C 5 2
G 4 12
G 4 27
G 5 34
T 4 40
A 5 66
A 5 71
A 4 80
T 6 101
C 10 108
G 12 120
A 7 141
G 9 151
T 9 171
C 10 178
T 15 194
T 38 206
T 26 218
G 25 229
A 45 247
C 18 260
G 19 273
C 11 283
A 9 293
A 6 302
G 13 314
T 15 328
T 62 340
G 47 353
C 47 364
G 39 379
C 56 389
C 62 401
C 54 412
G 62 424
A 47 438
A 53 448
G 51 460
C 62 471
C 62 483
T 62 495
C 62 507
G 44 518
G 44 533
C 56 545
T 56 558
G 62 570
A 59 582
G 44 592
G 62 606
G 59 619
C 51 629
A 56 639
C 59 648
G 62 661
T 62 674
C 62 687
T 62 699
G 62 712
C 59 724
C 59 736
T 59 748
G 62 760
G 62 774
G 62 786
C 62 798
G 62 810
T 62 822
C 59 833
A 59 842
C 62 853
G 59 865
C 59 877
A 24 888
T 24 900
C 18 912
G 13 924
C 13 937
G 24 949
T 62 962
C 62 974
T 62 986
C 62 997
C 62 1009
C 62 1020
C 62 1031
C 36 1042
A 38 1051
A 56 1062
A 59 1073
C 59 1085
C 62 1097
G 62 1110
C 62 1122
C 54 1134
A 44 1143
A 62 1154
G 62 1166
G 62 1178
C 62 1192
G 56 1204
G 59 1217
A 59 1229
G 49 1240
G 62 1253
G 56 1266
G 62 1278
A 62 1290
A 62 1301
G 62 1313
G 62 1325
A 59 1337
A 59 1348
G 56 1359
G 59 1372
T 49 1382
G 62 1395
G 59 1408
C 59 1419
T 62 1431
T 62 1444
C 62 1455
C 62 1467
C 62 1478
G 62 1491
T 54 1504
G 62 1515
C 62 1528
C 62 1540
T 62 1552
C 62 1563
A 59 1573
C 59 1584
C 59 1596
A 59 1606
G 56 1619
G 62 1632
C 59 1645
G 62 1657
C 62 1669
G 62 1681
G 62 1694
T 62 1706
T 62 1718
G 62 1730
G 59 1743
C 62 1754
C 62 1766
T 59 1779
A 62 1789
A 62 1800
A 62 1812
A 62 1823
T 62 1834
T 62 1846
G 62 1859
G 59 1873
A 62 1885
G 62 1896
C 62 1908
C 62 1920
C 62 1931
G 62 1944
C 62 1956
G 62 1968
G 62 1980
C 62 1993
A 62 2004
C 59 2014
T 54 2027
T 54 2039
A 62 2050
G 59 2063
C 59 2075
T 62 2088
C 59 2100
T 62 2112
T 56 2124
G 62 2136
C 62 2148
G 62 2161
G 59 2173
C 62 2184
G 62 2196
A 59 2209
T 62 2219
A 59 2230
G 62 2243
G 62 2255
T 62 2267
G 62 2279
G 62 2292
T 56 2304
G 54 2316
A 54 2328
A 62 2339
C 62 2350
A 62 2361
A 62 2373
G 62 2385
G 62 2397
C 56 2410
C 62 2422
T 62 2434
A 62 2445
G 59 2458
G 49 2471
C 34 2483
C 43 2495
G 30 2507
T 34 2518
G 51 2530
C 62 2543
A 62 2554
A 62 2565
A 62 2576
C 62 2588
A 62 2599
A 62 2610
C 62 2623
C 62 2635
C 62 2647
G 62 2660
C 62 2672
C 62 2684
G 62 2696
C 62 2709
G 62 2720
A 62 2733
A 62 2745
G 62 2756
C 62 2767
T 62 2780
C 62 2792
T 62 2804
A 59 2815
T 62 2826
G 62 2838
C 62 2850
A 59 2861
G 56 2874
C 62 2886
G 62 2898
T 62 2911
G 62 2922
C 62 2934
G 62 2947
C 62 2958
T 62 2972
C 62 2983
G 62 2995
T 59 3008
A 62 3019
T 62 3030
G 62 3042
A 62 3054
C 62 3065
C 62 3077
C 62 3090
T 62 3102
T 62 3115
T 62 3127
C 59 3139
A 62 3149
A 62 3160
G 62 3172
T 62 3185
T 62 3197
G 62 3208
C 62 3220
C 62 3232
C 62 3244
T 62 3257
T 62 3269
G 62 3281
G 56 3294
T 59 3306
A 59 3317
A 62 3328
C 62 3339
T 62 3352
T 62 3364
A 62 3375
A 59 3387
A 62 3399
A 62 3410
C 62 3422
C 62 3434
T 62 3447
T 62 3459
T 62 3472
G 62 3484
C 62 3496
G 62 3509
A 62 3521
C 62 3532
C 62 3544
C 62 3556
C 62 3568
A 59 3578
G 59 3590
G 62 3603
T 62 3616
C 62 3628
A 62 3638
G 62 3651
G 62 3663
C 62 3676
G 62 3688
G 62 3701
G 62 3713
G 62 3725
C 62 3737
T 62 3750
A 62 3761
C 62 3772
C 62 3784
C 62 3797
G 62 3809
C 62 3822
T 62 3835
G 59 3846
A 62 3860
A 62 3871
T 62 3883
T 62 3895
T 62 3907
A 56 3917
A 62 3929
G 56 3941
C 62 3954
A 56 3965
T 62 3977
A 62 3988
T 62 4000
C 54 4013
A 62 4023
A 62 4035
T 62 4048
A 62 4059
A 62 4072
G 62 4084
C 62 4097
G 62 4110
G 62 4123
A 62 4135
G 62 4146
G 62 4159
A 62 4172
A 62 4183
A 62 4195
A 62 4206
G 62 4219
A 62 4230
A 62 4242
A 62 4254
C 62 4265
T 62 4277
T 62 4290
A 62 4301
C 54 4313
A 62 4324
A 62 4336
G 62 4348
G 62 4361
A 47 4374
T 47 4385
T 62 4398
C 62 4410
C 62 4422
C 62 4434
C 62 4446
T 47 4459
A 62 4470
G 56 4483
T 62 4496
A 62 4507
A 62 4518
C 62 4530
G 62 4543
G 62 4555
C 62 4568
G 62 4580
A 62 4593
G 62 4604
C 62 4617
G 62 4630
A 62 4642
A 62 4653
C 62 4665
C 62 4677
G 62 4690
G 62 4703
G 62 4715
A 62 4729
A 62 4740
C 62 4751
A 62 4763
G 62 4775
C 62 4787
C 62 4800
C 62 4812
A 62 4823
G 62 4836
C 62 4848
T 62 4862
T 62 4874
T 62 4886
A 62 4897
A 62 4908
A 62 4920
A 62 4932
T 62 4944
C 62 4956
G 46 4969
G 62 4982
G 62 4994
C 62 5006
G 62 5019
G 58 5031
C 54 5043
C 58 5056
T 58 5068
C 58 5080
G 54 5092
T 54 5105
C 58 5117
G 48 5129
T 54 5142
C 58 5154
C 47 5166
G 52 5178
A 58 5190
A 54 5202
T 54 5214
T 47 5226
G 58 5238
T 52 5250
A 54 5261
G 46 5273
T 54 5285
C 15 5296
T 8 5307
G 13 5318
A 5 5330
A 4 5343
G 4 5350
A 7 5367
A 42 5377
A 52 5386
G 39 5396
C 52 5408
G 43 5421
T 52 5432
C 41 5444
A 31 5457
A 8 5471
G 4 5488
T 4 5500
END_DNA

END_SEQUENCE
```
