## Supplementary material for "Identification and characterization of *Gypsophila paniculata* color morphs in Sleeping Bear Dunes National Lakeshore, MI, USA": Raw sequence files, alignment files: SEQ_LH34G8_PMorph13_ITS2S2F_7-25-2017_2017-07-25_BCG.phd.1

```
BEGIN_SEQUENCE SEQ_LH34G8_ITS2S2F_7-25-2017_2017-07-25_BCG

BEGIN_COMMENT

CHROMAT_FILE: SEQ_LH34G8_ITS2S2F_7-25-2017_2017-07-25_BCG.ab1
BASECALLER_VERSION: KB 1.4.1.8
TRACE_PROCESSOR_VERSION: KB 1.4.1.8
QUALITY_LEVELS: 99
TIME: Wed Jul 26 09:54:22 2017
TRACE_ARRAY_MIN_INDEX: 0
TRACE_ARRAY_MAX_INDEX: 15430
TRIM: -1 -1 -1.000000e+000
TRACE_PEAK_AREA_RATIO: -1.000000e+000
CHEM: term
DYE: big
END_COMMENT

BEGIN_DNA
C 4 2
G 4 11
G 4 18
G 5 28
T 4 41
A 5 65
G 4 74
T 4 101
C 5 109
G 6 123
A 5 143
G 8 152
T 9 172
C 13 179
T 32 194
T 58 206
T 33 218
G 21 230
A 58 246
C 17 261
G 18 274
C 13 284
A 9 294
A 5 302
G 13 315
T 21 328
T 62 340
G 54 354
C 38 365
G 37 379
C 56 390
C 62 402
C 62 412
G 62 425
A 47 438
A 56 449
G 51 460
C 62 472
C 62 483
T 62 495
C 62 507
G 47 519
G 54 533
C 56 545
T 59 558
G 62 570
A 59 583
G 44 593
G 62 606
G 59 619
C 51 629
A 56 639
C 59 648
G 62 661
T 62 674
C 62 686
T 62 699
G 62 712
C 62 723
C 62 736
T 62 748
G 62 759
G 62 773
G 62 785
C 62 798
G 62 810
T 62 821
C 59 832
A 59 841
C 62 852
G 49 864
C 49 876
A 17 887
T 18 899
C 13 911
G 13 923
C 13 936
G 18 948
T 48 961
C 59 973
T 62 985
C 62 996
C 62 1007
C 62 1018
C 62 1029
C 59 1040
A 59 1049
A 59 1060
A 59 1072
C 62 1083
C 62 1095
G 62 1108
C 62 1120
C 59 1132
A 36 1141
A 62 1152
G 62 1164
G 62 1176
C 62 1189
G 56 1201
G 59 1214
A 59 1227
G 49 1237
G 62 1250
G 62 1263
G 62 1275
A 62 1287
A 62 1298
G 62 1310
G 62 1322
A 59 1334
A 59 1345
G 59 1356
G 59 1369
T 49 1379
G 62 1392
G 59 1405
C 62 1415
T 62 1428
T 62 1440
C 62 1452
C 62 1463
C 62 1475
G 62 1487
T 62 1500
G 62 1511
C 62 1524
C 62 1536
T 62 1548
C 62 1559
A 62 1569
C 62 1580
C 59 1592
A 49 1602
G 59 1615
G 62 1628
C 62 1641
G 62 1653
C 62 1665
G 62 1677
G 62 1689
T 62 1702
T 62 1714
G 62 1725
G 59 1738
C 62 1749
C 62 1761
T 59 1773
A 62 1784
A 62 1795
A 62 1807
A 62 1818
T 62 1829
T 62 1841
G 62 1854
G 62 1867
A 62 1879
G 62 1891
C 62 1902
C 62 1914
C 62 1925
G 62 1938
C 62 1950
G 62 1962
G 62 1974
C 62 1987
A 62 1998
C 59 2008
T 62 2021
T 62 2033
A 62 2044
G 15 2056
C 24 2069
T 34 2081
C 13 2093
T 34 2104
T 24 2116
G 62 2128
C 62 2140
G 62 2153
G 59 2166
C 62 2177
G 62 2189
A 59 2201
T 62 2212
A 62 2223
G 62 2235
G 62 2248
T 62 2259
G 62 2271
G 62 2284
T 62 2295
G 62 2308
A 62 2320
A 62 2331
C 62 2342
A 62 2353
A 62 2364
G 62 2377
G 62 2389
C 62 2401
C 62 2413
T 62 2426
A 62 2437
G 59 2449
G 51 2462
C 43 2474
C 50 2486
G 32 2498
T 39 2509
G 59 2521
C 62 2533
A 62 2544
A 62 2555
A 62 2567
C 62 2578
A 62 2589
A 62 2601
C 62 2613
C 62 2625
C 62 2637
G 62 2650
C 62 2662
C 62 2674
G 62 2686
C 62 2698
G 62 2710
A 62 2723
A 62 2734
G 62 2745
C 62 2757
T 62 2769
C 62 2781
T 62 2793
A 62 2804
T 62 2815
G 62 2827
C 62 2839
A 59 2850
G 59 2863
C 62 2874
G 62 2887
T 62 2899
G 62 2911
C 62 2922
G 62 2935
C 62 2947
T 62 2960
C 62 2971
G 62 2983
T 62 2995
A 62 3006
T 62 3018
G 62 3030
A 62 3042
C 62 3053
C 62 3065
C 62 3077
T 62 3089
T 62 3102
T 62 3114
C 59 3126
A 62 3135
A 62 3147
G 62 3159
T 62 3171
T 62 3183
G 62 3195
C 62 3206
C 62 3218
C 62 3230
T 62 3243
T 62 3255
G 62 3267
G 62 3280
T 59 3292
A 62 3302
A 62 3314
C 62 3325
T 62 3337
T 62 3349
A 62 3360
A 62 3372
A 62 3384
A 62 3396
C 62 3407
C 62 3419
T 62 3432
T 62 3444
T 62 3457
G 62 3469
C 62 3481
G 62 3493
A 62 3505
C 62 3516
C 62 3528
C 62 3540
C 62 3552
A 59 3562
G 62 3574
G 62 3587
T 62 3600
C 62 3611
A 62 3622
G 62 3635
G 62 3647
C 62 3659
G 62 3671
G 62 3684
G 62 3696
G 62 3708
C 62 3720
T 62 3733
A 62 3744
C 62 3755
C 62 3767
C 62 3779
G 62 3792
C 62 3804
T 62 3817
G 59 3829
A 62 3842
A 62 3853
T 62 3864
T 62 3876
T 62 3888
A 62 3899
A 62 3910
G 59 3923
C 62 3935
A 62 3946
T 62 3958
A 62 3969
T 62 3981
C 59 3994
A 62 4004
A 62 4016
T 62 4029
A 62 4040
A 62 4052
G 62 4065
C 62 4077
G 62 4090
G 62 4103
A 62 4115
G 62 4126
G 62 4139
A 62 4152
A 62 4163
A 62 4174
A 62 4186
G 62 4198
A 62 4210
A 62 4222
A 62 4233
C 62 4244
T 62 4256
T 62 4269
A 62 4280
C 62 4292
A 62 4302
A 62 4314
G 62 4327
G 62 4339
A 47 4353
T 47 4363
T 62 4376
C 62 4388
C 62 4400
C 62 4412
C 62 4424
T 54 4437
A 62 4448
G 56 4460
T 47 4473
A 62 4484
A 62 4496
C 62 4507
G 62 4520
G 62 4533
C 62 4545
G 62 4557
A 62 4570
G 62 4581
C 62 4594
G 62 4606
A 62 4618
A 62 4630
C 62 4641
C 62 4653
G 62 4666
G 62 4679
G 62 4691
A 62 4705
A 62 4716
C 62 4727
A 62 4738
G 62 4751
C 62 4763
C 62 4775
C 62 4788
A 62 4799
G 62 4811
C 62 4824
T 62 4837
T 62 4849
T 62 4861
A 62 4872
A 62 4883
A 62 4894
A 62 4906
T 62 4918
C 62 4930
G 62 4943
G 62 4956
G 62 4969
C 62 4981
G 62 4993
G 62 5006
C 62 5017
C 62 5029
T 62 5042
C 62 5054
G 62 5065
T 62 5079
C 62 5090
G 62 5102
T 62 5115
C 62 5127
C 62 5139
G 62 5151
A 62 5163
A 56 5175
T 56 5186
T 46 5199
G 62 5211
T 43 5223
A 62 5234
G 34 5246
T 52 5258
C 62 5270
T 10 5281
G 18 5294
G 10 5304
A 7 5318
G 4 5326
A 9 5342
A 62 5355
G 54 5368
C 52 5380
G 10 5393
T 9 5404
C 7 5416
END_DNA

END_SEQUENCE
```
