## Supplementary material for "Identification and characterization of *Gypsophila paniculata* color morphs in Sleeping Bear Dunes National Lakeshore, MI, USA": Raw sequence files, alignment files: SEQ_LH34G10_PMorph3_ITS2S2F_7-25-2017_2017-07-25_BCG.phd.1

```
BEGIN_SEQUENCE SEQ_LH34G10_ITS2S2F_7-25-2017_2017-07-25_BCG

BEGIN_COMMENT

CHROMAT_FILE: SEQ_LH34G10_ITS2S2F_7-25-2017_2017-07-25_BCG.ab1
BASECALLER_VERSION: KB 1.4.1.8
TRACE_PROCESSOR_VERSION: KB 1.4.1.8
QUALITY_LEVELS: 99
TIME: Wed Jul 26 09:54:22 2017
TRACE_ARRAY_MIN_INDEX: 0
TRACE_ARRAY_MAX_INDEX: 15436
TRIM: -1 -1 -1.000000e+000
TRACE_PEAK_AREA_RATIO: -1.000000e+000
CHEM: term
DYE: big
END_COMMENT

BEGIN_DNA
C 4 2
T 5 11
G 4 23
G 5 32
T 6 42
A 5 63
C 6 72
A 5 78
T 4 99
C 7 109
G 6 122
A 6 142
G 5 153
T 9 172
C 10 179
T 14 194
T 49 206
T 42 219
G 35 231
A 54 247
C 13 261
G 19 274
C 9 284
A 7 297
G 11 315
T 23 328
T 62 341
G 47 354
C 47 365
G 39 380
C 62 390
C 62 402
C 62 413
G 62 425
A 47 439
A 62 449
G 51 460
C 56 472
C 62 484
T 59 495
C 59 507
G 44 519
G 29 534
C 32 546
T 59 559
G 62 570
A 59 583
G 43 593
G 59 607
G 49 620
C 41 630
A 51 640
C 59 649
G 59 661
T 59 675
C 59 687
T 62 700
G 62 712
C 59 724
C 56 737
T 59 749
G 62 760
G 62 774
G 59 786
C 59 799
G 62 811
T 59 823
C 59 833
A 59 843
C 62 853
G 62 865
C 34 878
A 34 888
T 30 900
C 23 912
G 18 924
C 18 937
G 27 949
T 43 962
C 50 974
T 59 986
C 62 997
C 62 1008
C 59 1019
C 59 1031
C 59 1042
A 49 1051
A 51 1061
A 56 1073
C 59 1085
C 56 1097
G 56 1109
C 56 1122
C 54 1134
A 39 1143
A 62 1154
G 62 1166
G 62 1178
C 59 1191
G 50 1203
G 51 1216
A 59 1229
G 43 1240
G 59 1253
G 59 1265
G 59 1277
A 62 1290
A 62 1300
G 62 1312
G 62 1324
A 59 1336
A 56 1347
G 51 1359
G 59 1371
T 49 1381
G 59 1394
G 59 1407
C 56 1418
T 62 1431
T 56 1443
C 62 1455
C 59 1466
C 62 1478
G 56 1490
T 54 1503
G 62 1514
C 59 1527
C 62 1539
T 59 1551
C 59 1562
A 59 1572
C 59 1583
C 59 1595
A 49 1605
G 50 1618
G 62 1631
C 59 1644
G 59 1655
C 62 1668
G 62 1680
G 62 1693
T 59 1705
T 62 1717
G 62 1728
G 59 1741
C 59 1752
C 62 1764
T 59 1777
A 62 1787
A 59 1799
A 59 1810
A 59 1821
T 62 1832
T 62 1844
G 62 1857
G 48 1870
A 56 1882
G 59 1894
C 59 1906
C 62 1918
C 59 1929
G 59 1942
C 59 1953
G 59 1965
G 59 1978
C 54 1991
A 59 2001
C 59 2012
T 62 2024
T 62 2037
A 62 2048
G 51 2060
C 56 2073
T 59 2085
C 59 2097
T 59 2109
T 56 2121
G 62 2133
C 59 2145
G 59 2157
G 59 2170
C 59 2181
G 59 2193
A 59 2206
T 62 2216
A 56 2227
G 62 2239
G 62 2252
T 59 2264
G 62 2276
G 62 2289
T 49 2300
G 62 2312
A 62 2325
A 62 2336
C 59 2347
A 59 2357
A 59 2369
G 59 2382
G 62 2393
C 56 2406
C 54 2418
T 59 2431
A 62 2441
G 59 2454
G 62 2467
C 30 2479
C 39 2491
A 23 2501
T 34 2513
G 46 2525
C 30 2538
A 59 2549
A 59 2560
A 62 2571
C 62 2583
A 62 2594
A 62 2605
C 62 2618
C 62 2630
C 62 2642
G 62 2655
C 59 2667
C 62 2679
G 59 2691
C 62 2703
G 62 2715
A 62 2728
A 62 2739
G 59 2750
C 59 2762
T 62 2774
C 59 2786
T 62 2798
A 59 2809
T 62 2821
G 62 2832
C 59 2844
A 49 2855
G 49 2868
C 59 2880
G 59 2892
T 62 2904
G 62 2916
C 62 2928
G 62 2941
C 62 2952
T 62 2965
C 62 2977
G 59 2988
T 59 3001
A 62 3012
T 62 3023
G 54 3035
A 62 3048
C 59 3058
C 62 3070
C 59 3083
T 62 3095
T 56 3108
T 59 3120
C 59 3132
A 59 3141
A 59 3152
G 62 3165
T 62 3177
T 62 3189
G 62 3201
C 59 3212
C 62 3224
C 62 3236
T 62 3249
T 62 3261
G 62 3273
G 59 3286
T 49 3298
A 59 3308
A 59 3320
C 59 3331
T 62 3343
T 59 3356
A 59 3367
A 59 3378
A 62 3390
A 62 3402
C 59 3414
C 62 3425
T 62 3438
T 62 3450
T 62 3463
G 62 3475
C 62 3487
G 59 3500
A 62 3512
C 62 3522
C 62 3534
C 62 3546
C 62 3558
A 56 3569
G 59 3581
G 62 3593
T 59 3606
C 62 3618
A 59 3629
G 59 3641
G 62 3654
C 59 3666
G 62 3678
G 62 3691
G 62 3703
G 59 3715
C 59 3727
T 62 3740
A 59 3751
C 62 3762
C 59 3774
C 62 3786
G 62 3799
C 62 3811
T 62 3824
G 59 3836
A 62 3849
A 62 3860
T 62 3871
T 62 3883
T 62 3895
A 56 3906
A 56 3917
G 50 3930
C 56 3942
A 56 3953
T 56 3965
A 56 3976
T 56 3988
C 44 4001
A 62 4011
A 56 4023
T 62 4036
A 62 4047
A 62 4059
G 56 4072
C 62 4085
G 62 4097
G 56 4110
A 62 4122
G 56 4134
G 62 4146
A 62 4159
A 62 4170
A 62 4182
A 62 4193
G 56 4206
A 62 4217
A 62 4229
A 56 4241
C 56 4252
T 62 4264
T 56 4276
A 56 4287
C 47 4300
A 54 4310
A 56 4322
G 56 4335
G 62 4347
A 47 4361
T 47 4371
T 62 4383
C 62 4395
C 62 4407
C 62 4419
C 62 4431
T 47 4444
A 62 4455
G 47 4468
T 36 4481
A 56 4492
A 56 4503
C 62 4515
G 62 4528
G 62 4540
C 62 4552
G 56 4564
A 62 4578
G 62 4589
C 56 4602
G 62 4614
A 62 4626
A 62 4638
C 52 4649
C 62 4661
G 54 4674
G 54 4687
G 54 4699
A 62 4713
A 62 4724
C 62 4735
A 62 4746
G 62 4759
C 62 4771
C 62 4783
C 62 4796
A 62 4806
G 52 4819
C 62 4832
T 62 4844
T 62 4857
T 62 4869
A 62 4880
A 62 4891
A 52 4902
A 62 4914
T 54 4926
C 52 4938
G 47 4951
G 54 4964
G 54 4977
C 52 4988
G 58 5001
G 58 5013
C 54 5025
C 58 5037
T 58 5050
C 58 5062
G 47 5073
T 46 5087
C 58 5098
G 47 5110
T 44 5123
C 54 5135
C 52 5147
G 42 5159
A 54 5171
A 46 5183
T 46 5194
T 46 5207
G 52 5219
T 33 5230
A 48 5241
G 19 5254
T 41 5266
C 52 5277
T 11 5289
G 15 5300
G 9 5311
A 6 5322
G 4 5334
A 16 5350
A 54 5363
G 42 5376
C 52 5387
G 40 5400
T 52 5411
C 47 5423
A 38 5435
A 6 5446
END_DNA

END_SEQUENCE
```
