## Supplementary material for "Identification and characterization of *Gypsophila paniculata* color morphs in Sleeping Bear Dunes National Lakeshore, MI, USA": Raw sequence files, alignment files: SEQ_LM35G3_PMorph4_ITS2S2F_7-25-2017_2017-07-25_BCG.phd.1

```
BEGIN_SEQUENCE SEQ_LM35G3_ITS2S2F_7-25-2017_2017-07-25_BCG

BEGIN_COMMENT

CHROMAT_FILE: SEQ_LM35G3_ITS2S2F_7-25-2017_2017-07-25_BCG.ab1
BASECALLER_VERSION: KB 1.4.1.8
TRACE_PROCESSOR_VERSION: KB 1.4.1.8
QUALITY_LEVELS: 99
TIME: Wed Jul 26 09:54:22 2017
TRACE_ARRAY_MIN_INDEX: 0
TRACE_ARRAY_MAX_INDEX: 15440
TRIM: -1 -1 -1.000000e+000
TRACE_PEAK_AREA_RATIO: -1.000000e+000
CHEM: term
DYE: big
END_COMMENT

BEGIN_DNA
C 5 2
G 5 16
G 5 29
T 4 42
A 5 65
C 5 75
T 4 101
C 5 108
G 10 122
A 7 143
G 12 152
T 9 172
C 8 178
T 15 195
T 41 207
T 35 219
G 25 230
A 45 247
C 26 261
G 39 274
C 21 284
A 12 295
A 12 301
G 58 315
T 58 329
T 58 341
G 54 354
C 41 365
G 39 380
C 48 391
C 62 403
C 62 413
G 62 426
A 47 440
A 56 450
G 46 461
C 62 473
C 62 484
T 62 496
C 62 508
G 41 520
G 47 535
C 56 547
T 56 559
G 62 571
A 47 584
G 44 594
G 62 608
G 59 621
C 51 631
A 56 641
C 59 650
G 62 662
T 62 676
C 62 688
T 62 701
G 62 714
C 62 726
C 59 738
T 62 750
G 62 762
G 62 775
G 62 788
C 62 800
G 62 812
T 62 824
C 59 835
A 59 844
C 62 855
G 62 867
C 59 879
A 24 890
T 30 902
C 23 914
G 18 926
C 18 939
G 28 951
T 30 964
C 62 976
T 62 988
C 62 999
C 62 1010
C 62 1022
C 62 1033
C 49 1044
A 38 1053
A 59 1064
A 62 1075
C 62 1087
C 62 1099
G 54 1112
C 54 1124
C 59 1136
A 49 1145
A 62 1156
G 62 1168
G 62 1181
C 62 1194
G 59 1206
G 59 1219
A 59 1231
G 49 1242
G 62 1255
G 62 1268
G 62 1280
A 62 1292
A 62 1303
G 62 1315
G 62 1327
A 62 1339
A 59 1350
G 59 1361
G 54 1374
T 46 1384
G 62 1397
G 59 1410
C 62 1421
T 62 1433
T 62 1446
C 62 1457
C 62 1469
C 62 1480
G 62 1493
T 59 1506
G 62 1517
C 62 1530
C 54 1542
T 62 1554
C 62 1565
A 62 1575
C 62 1587
C 59 1598
A 59 1608
G 59 1621
G 62 1634
C 62 1647
G 62 1659
C 62 1671
G 62 1683
G 62 1696
T 62 1708
T 62 1720
G 62 1732
G 59 1745
C 62 1756
C 62 1768
T 59 1780
A 62 1791
A 62 1802
A 62 1814
A 62 1825
T 62 1836
T 62 1848
G 62 1861
G 62 1874
A 62 1886
G 62 1898
C 62 1910
C 62 1921
C 62 1933
G 62 1946
C 62 1957
G 62 1969
G 62 1982
C 62 1994
A 62 2005
C 59 2016
T 62 2029
T 62 2041
A 62 2052
G 24 2064
C 43 2077
T 50 2090
C 27 2101
T 50 2113
T 40 2125
G 62 2137
C 62 2149
G 62 2162
G 62 2174
C 62 2185
G 62 2197
A 59 2210
T 62 2221
A 59 2232
G 62 2244
G 62 2257
T 62 2268
G 62 2281
G 62 2293
T 59 2305
G 62 2317
A 62 2329
A 62 2340
C 62 2351
A 62 2362
A 62 2374
G 62 2386
G 62 2398
C 62 2410
C 62 2423
T 62 2435
A 62 2446
G 59 2459
G 56 2472
C 49 2483
C 50 2496
G 45 2508
T 43 2519
G 59 2531
C 62 2543
A 62 2554
A 62 2565
A 62 2577
C 62 2589
A 62 2599
A 62 2611
C 62 2623
C 62 2635
C 62 2648
G 62 2660
C 62 2672
C 62 2685
G 62 2697
C 62 2709
G 62 2721
A 62 2733
A 62 2745
G 62 2756
C 62 2768
T 62 2780
C 62 2792
T 62 2804
A 62 2815
T 62 2826
G 62 2838
C 62 2850
A 59 2861
G 59 2874
C 62 2885
G 62 2898
T 62 2910
G 62 2922
C 62 2934
G 62 2946
C 62 2958
T 62 2971
C 62 2982
G 62 2994
T 62 3007
A 62 3018
T 62 3029
G 62 3041
A 62 3054
C 62 3065
C 62 3077
C 62 3089
T 62 3101
T 62 3114
T 62 3126
C 59 3138
A 62 3148
A 62 3159
G 62 3171
T 62 3183
T 62 3195
G 62 3207
C 62 3219
C 62 3231
C 62 3243
T 62 3255
T 54 3268
G 62 3279
G 62 3292
T 59 3305
A 62 3315
A 62 3327
C 62 3338
T 62 3350
T 62 3362
A 62 3373
A 62 3385
A 62 3397
A 62 3408
C 62 3420
C 62 3432
T 62 3445
T 62 3457
T 62 3470
G 62 3482
C 62 3494
G 62 3507
A 62 3518
C 62 3529
C 62 3541
C 62 3553
C 62 3565
A 62 3576
G 62 3588
G 62 3600
T 62 3613
C 62 3625
A 62 3636
G 62 3648
G 62 3661
C 62 3673
G 62 3685
G 62 3698
G 62 3710
G 62 3722
C 62 3734
T 62 3747
A 62 3758
C 62 3769
C 62 3781
C 62 3793
G 62 3806
C 62 3818
T 62 3832
G 62 3843
A 62 3856
A 62 3868
T 62 3879
T 62 3891
T 62 3903
A 62 3913
A 62 3925
G 59 3938
C 62 3950
A 62 3961
T 62 3972
A 62 3984
T 62 3996
C 59 4008
A 62 4019
A 62 4031
T 62 4043
A 62 4055
A 62 4067
G 62 4080
C 62 4092
G 62 4105
G 62 4118
A 62 4130
G 62 4141
G 62 4154
A 62 4167
A 62 4178
A 62 4190
A 62 4201
G 62 4213
A 62 4225
A 62 4237
A 62 4249
C 62 4260
T 62 4272
T 62 4284
A 62 4295
C 62 4308
A 62 4318
A 62 4330
G 62 4343
G 62 4355
A 49 4368
T 47 4379
T 62 4391
C 62 4403
C 62 4415
C 62 4427
C 62 4440
T 47 4453
A 62 4464
G 62 4476
T 47 4489
A 62 4500
A 62 4512
C 62 4523
G 62 4536
G 62 4549
C 62 4561
G 62 4573
A 62 4586
G 62 4597
C 62 4610
G 62 4622
A 62 4635
A 62 4646
C 62 4657
C 62 4670
G 62 4682
G 62 4695
G 62 4708
A 62 4721
A 62 4732
C 62 4744
A 62 4755
G 62 4767
C 62 4779
C 62 4792
C 62 4804
A 62 4815
G 62 4827
C 62 4840
T 62 4853
T 62 4865
T 62 4878
A 62 4888
A 62 4900
A 62 4911
A 62 4923
T 62 4935
C 62 4947
G 62 4960
G 62 4973
G 62 4985
C 62 4997
G 62 5009
G 62 5022
C 62 5034
C 62 5046
T 62 5059
C 62 5070
G 62 5082
T 54 5096
C 62 5107
G 56 5119
T 62 5132
C 62 5144
C 62 5156
G 56 5168
A 62 5180
A 62 5192
T 62 5203
T 62 5216
G 62 5228
T 56 5239
A 62 5250
G 52 5263
T 62 5275
C 14 5286
T 19 5297
G 14 5309
A 8 5321
A 7 5332
G 6 5343
A 14 5356
A 46 5365
A 54 5375
G 46 5385
C 48 5397
G 35 5409
T 41 5421
C 31 5433
A 34 5445
A 6 5456
END_DNA

END_SEQUENCE
```
