## Supplementary material for "Identification and characterization of *Gypsophila paniculata* color morphs in Sleeping Bear Dunes National Lakeshore, MI, USA": Raw sequence files, alignment files: SEQ_LM35G6_PMorph7_ITS2S2F_7-25-2017_2017-07-25_BCG.phd.1

```
BEGIN_SEQUENCE SEQ_LM35G6_ITS2S2F_7-25-2017_2017-07-25_BCG

BEGIN_COMMENT

CHROMAT_FILE: SEQ_LM35G6_ITS2S2F_7-25-2017_2017-07-25_BCG.ab1
BASECALLER_VERSION: KB 1.4.1.8
TRACE_PROCESSOR_VERSION: KB 1.4.1.8
QUALITY_LEVELS: 99
TIME: Wed Jul 26 09:54:23 2017
TRACE_ARRAY_MIN_INDEX: 0
TRACE_ARRAY_MAX_INDEX: 15437
TRIM: -1 -1 -1.000000e+000
TRACE_PEAK_AREA_RATIO: -1.000000e+000
CHEM: term
DYE: big
END_COMMENT

BEGIN_DNA
C 4 2
G 4 17
G 4 26
T 4 39
A 5 63
C 6 70
G 4 81
T 4 100
C 13 109
G 9 121
A 9 141
G 12 150
T 9 170
C 10 177
T 22 193
T 41 205
T 29 218
G 34 229
A 58 246
C 14 260
G 19 273
C 12 283
A 9 291
A 7 301
G 13 314
T 24 327
T 58 339
G 47 353
C 41 363
G 41 378
C 52 389
C 62 400
C 54 411
G 62 423
A 47 437
A 54 447
G 50 458
C 62 470
C 62 482
T 62 493
C 62 505
G 37 517
G 47 532
C 56 543
T 56 556
G 62 568
A 47 581
G 44 590
G 62 604
G 47 617
C 56 627
A 51 637
C 59 646
G 62 658
T 62 672
C 62 684
T 62 697
G 62 709
C 62 721
C 62 733
T 62 745
G 62 757
G 62 771
G 62 783
C 62 795
G 62 807
T 62 819
C 59 830
A 51 839
C 59 849
G 62 861
C 34 874
A 34 884
T 34 896
C 34 908
G 23 920
C 23 933
G 40 945
T 62 958
C 62 970
T 62 982
C 62 993
C 62 1004
C 62 1015
C 62 1026
C 46 1037
A 59 1046
A 62 1057
A 62 1068
C 62 1080
C 62 1092
G 62 1104
C 62 1117
C 59 1129
A 36 1138
A 62 1149
G 62 1161
G 62 1173
C 62 1186
G 62 1198
G 62 1211
A 59 1223
G 46 1234
G 62 1247
G 62 1259
G 62 1271
A 62 1284
A 62 1295
G 62 1306
G 62 1318
A 59 1330
A 59 1341
G 59 1353
G 59 1365
T 49 1375
G 62 1388
G 59 1401
C 62 1411
T 62 1424
T 62 1436
C 62 1448
C 62 1459
C 62 1471
G 62 1483
T 62 1496
G 62 1507
C 62 1520
C 62 1532
T 62 1544
C 62 1555
A 59 1565
C 59 1576
C 59 1588
A 59 1598
G 59 1611
G 62 1623
C 62 1636
G 62 1648
C 62 1660
G 62 1672
G 62 1685
T 62 1697
T 62 1709
G 62 1721
G 59 1734
C 62 1744
C 62 1756
T 59 1769
A 62 1779
A 62 1791
A 62 1802
A 62 1813
T 62 1824
T 62 1836
G 62 1849
G 62 1862
A 62 1874
G 62 1886
C 62 1897
C 62 1909
C 62 1921
G 62 1933
C 62 1945
G 62 1957
G 62 1970
C 62 1982
A 62 1993
C 59 2003
T 62 2016
T 62 2028
A 62 2039
G 59 2051
C 62 2064
T 62 2076
C 62 2088
T 62 2100
T 62 2112
G 62 2124
C 62 2136
G 62 2148
G 59 2161
C 62 2172
G 62 2184
A 62 2196
T 62 2207
A 59 2218
G 62 2230
G 62 2243
T 62 2254
G 62 2266
G 62 2279
T 62 2290
G 62 2303
A 62 2315
A 62 2326
C 62 2337
A 62 2348
A 62 2359
G 62 2372
G 54 2383
C 62 2396
C 62 2408
T 62 2420
A 62 2431
G 59 2444
G 62 2456
C 41 2468
C 43 2480
A 34 2490
T 34 2503
G 50 2514
C 41 2527
A 62 2538
A 62 2549
A 62 2561
C 62 2572
A 62 2583
A 62 2595
C 62 2607
C 62 2619
C 62 2631
G 62 2644
C 62 2656
C 62 2668
G 62 2680
C 62 2692
G 62 2704
A 62 2717
A 62 2728
G 62 2739
C 62 2751
T 62 2763
C 62 2774
T 62 2787
A 62 2797
T 62 2809
G 62 2821
C 62 2833
A 59 2843
G 59 2856
C 62 2868
G 62 2880
T 62 2893
G 62 2904
C 62 2916
G 62 2929
C 62 2940
T 62 2953
C 62 2964
G 62 2976
T 62 2989
A 62 3000
T 62 3011
G 62 3023
A 62 3035
C 62 3046
C 62 3058
C 62 3070
T 62 3083
T 62 3095
T 62 3108
C 59 3119
A 62 3129
A 62 3140
G 62 3152
T 62 3165
T 62 3176
G 62 3188
C 62 3200
C 62 3212
C 62 3223
T 62 3236
T 62 3249
G 62 3260
G 62 3273
T 59 3285
A 62 3295
A 62 3307
C 62 3318
T 62 3330
T 62 3343
A 62 3354
A 62 3365
A 62 3377
A 62 3389
C 62 3400
C 62 3412
T 62 3425
T 62 3437
T 62 3450
G 62 3462
C 62 3474
G 62 3486
A 62 3498
C 62 3509
C 62 3521
C 62 3533
C 62 3544
A 59 3555
G 62 3567
G 62 3580
T 62 3592
C 62 3604
A 62 3615
G 62 3627
G 62 3640
C 62 3652
G 62 3664
G 62 3677
G 62 3689
G 62 3701
C 62 3713
T 62 3725
A 62 3736
C 62 3748
C 62 3760
C 62 3772
G 62 3784
C 62 3797
T 62 3810
G 62 3821
A 62 3834
A 62 3846
T 62 3857
T 62 3869
T 62 3881
A 62 3891
A 62 3903
G 62 3915
C 62 3928
A 62 3939
T 62 3950
A 62 3962
T 62 3973
C 59 3986
A 62 3997
A 62 4009
T 62 4021
A 62 4032
A 62 4044
G 62 4057
C 62 4070
G 62 4083
G 62 4095
A 62 4107
G 62 4118
G 49 4131
A 62 4144
A 62 4155
A 62 4167
A 62 4178
G 62 4190
A 62 4202
A 62 4213
A 62 4225
C 62 4236
T 62 4248
T 62 4261
A 62 4272
C 62 4284
A 62 4294
A 62 4306
G 62 4319
G 62 4331
A 59 4345
T 59 4355
T 62 4367
C 62 4379
C 62 4391
C 62 4403
C 62 4415
T 59 4428
A 62 4439
G 62 4452
T 59 4465
A 62 4476
A 62 4487
C 62 4499
G 62 4511
G 62 4524
C 62 4536
G 62 4548
A 62 4561
G 62 4573
C 62 4585
G 62 4597
A 62 4609
A 62 4621
C 62 4632
C 62 4644
G 62 4657
G 62 4670
G 62 4682
A 62 4696
A 62 4707
C 62 4718
A 62 4729
G 62 4742
C 62 4754
C 62 4766
C 62 4778
A 62 4789
G 62 4802
C 62 4814
T 62 4827
T 62 4839
T 62 4852
A 62 4862
A 62 4874
A 62 4885
A 62 4897
T 62 4909
C 62 4921
G 62 4934
G 62 4947
G 62 4959
C 62 4971
G 62 4983
G 62 4996
C 62 5007
C 62 5019
T 62 5032
C 62 5044
G 54 5055
T 62 5069
C 62 5080
G 56 5092
T 62 5105
C 62 5116
C 62 5128
G 56 5141
A 62 5153
A 62 5164
T 56 5176
T 46 5188
G 62 5200
T 51 5212
A 62 5223
G 50 5235
T 62 5247
C 21 5258
T 11 5269
G 19 5281
G 11 5292
A 8 5303
G 5 5311
A 24 5331
A 62 5344
G 56 5357
C 51 5368
G 38 5381
T 50 5393
C 37 5405
A 37 5416
A 6 5428
END_DNA

END_SEQUENCE
```
