## Supplementary material for "Identification and characterization of *Gypsophila paniculata* color morphs in Sleeping Bear Dunes National Lakeshore, MI, USA": Raw sequence files, alignment files: SEQ_LM35G9_PMorph8_ITS2S2F_7-25-2017_2017-07-25_BCG.phd.1

```
BEGIN_SEQUENCE SEQ_LM35G9_ITS2S2F_7-25-2017_2017-07-25_BCG

BEGIN_COMMENT

CHROMAT_FILE: SEQ_LM35G9_ITS2S2F_7-25-2017_2017-07-25_BCG.ab1
BASECALLER_VERSION: KB 1.4.1.8
TRACE_PROCESSOR_VERSION: KB 1.4.1.8
QUALITY_LEVELS: 99
TIME: Wed Jul 26 09:54:23 2017
TRACE_ARRAY_MIN_INDEX: 0
TRACE_ARRAY_MAX_INDEX: 15391
TRIM: -1 -1 -1.000000e+000
TRACE_PEAK_AREA_RATIO: -1.000000e+000
CHEM: term
DYE: big
END_COMMENT

BEGIN_DNA
T 9 2
G 9 17
G 5 29
T 4 35
A 5 58
G 4 70
T 5 97
C 5 105
G 6 118
A 9 137
G 17 147
T 15 166
C 10 173
T 26 189
T 58 200
T 37 213
G 34 225
A 58 241
C 21 256
G 27 269
C 22 279
A 13 286
A 13 294
G 41 310
T 62 323
T 62 335
G 47 349
C 41 360
G 39 374
C 51 385
C 43 396
C 43 407
G 62 419
A 47 433
A 59 443
G 51 454
C 51 466
C 56 478
T 51 489
C 51 502
G 43 513
G 44 528
C 50 540
T 59 553
G 59 564
A 59 577
G 49 587
G 59 600
G 59 613
C 49 623
A 51 633
C 59 643
G 59 655
T 62 668
C 59 680
T 59 693
G 62 705
C 56 717
C 50 729
T 59 742
G 62 753
G 62 767
G 48 779
C 56 791
G 59 803
T 59 815
C 59 826
A 49 835
C 59 845
G 59 857
C 59 870
A 49 880
T 59 892
C 56 904
G 51 916
C 50 929
G 54 941
T 59 954
C 62 966
T 59 978
C 62 989
C 62 1000
C 59 1011
C 59 1022
C 59 1033
A 39 1042
A 51 1053
A 59 1064
C 59 1076
C 62 1088
G 62 1100
C 56 1113
C 54 1125
A 39 1133
A 62 1144
G 62 1157
G 62 1169
C 59 1182
G 56 1194
G 56 1207
A 59 1219
G 43 1230
G 59 1243
G 59 1255
G 62 1267
A 62 1280
A 62 1290
G 62 1302
G 62 1314
A 59 1326
A 56 1337
G 50 1348
G 54 1361
T 49 1371
G 62 1384
G 59 1396
C 59 1407
T 62 1420
T 62 1432
C 62 1444
C 62 1455
C 62 1467
G 59 1479
T 54 1492
G 62 1503
C 56 1516
C 54 1527
T 59 1539
C 62 1551
A 56 1561
C 56 1572
C 59 1584
A 44 1593
G 50 1606
G 62 1619
C 59 1632
G 59 1644
C 62 1656
G 62 1668
G 62 1681
T 62 1693
T 62 1705
G 62 1716
G 59 1729
C 59 1740
C 62 1752
T 59 1765
A 62 1775
A 59 1786
A 59 1798
A 59 1809
T 62 1820
T 62 1832
G 62 1845
G 56 1858
A 62 1870
G 59 1882
C 59 1893
C 62 1905
C 62 1916
G 62 1929
C 62 1940
G 62 1953
G 59 1965
C 62 1978
A 62 1988
C 59 1999
T 62 2011
T 62 2024
A 62 2035
G 50 2047
C 59 2059
T 62 2072
C 59 2084
T 59 2096
T 59 2108
G 62 2120
C 62 2131
G 62 2144
G 59 2157
C 59 2168
G 62 2180
A 62 2192
T 62 2203
A 51 2214
G 62 2226
G 62 2238
T 62 2250
G 62 2262
G 62 2275
T 56 2286
G 62 2299
A 54 2311
A 62 2322
C 59 2333
A 59 2344
A 59 2355
G 59 2368
G 62 2379
C 56 2392
C 62 2404
T 62 2416
A 62 2427
G 56 2440
G 62 2453
C 30 2464
C 34 2476
A 21 2487
T 25 2499
G 36 2511
C 30 2523
A 62 2534
A 59 2546
A 62 2557
C 62 2569
A 62 2579
A 62 2591
C 62 2603
C 62 2615
C 62 2627
G 62 2640
C 59 2652
C 62 2665
G 59 2676
C 62 2689
G 62 2700
A 62 2713
A 62 2724
G 59 2736
C 59 2747
T 62 2760
C 62 2771
T 62 2783
A 59 2794
T 62 2806
G 62 2818
C 59 2830
A 59 2840
G 50 2853
C 59 2865
G 62 2877
T 62 2889
G 62 2901
C 62 2913
G 62 2926
C 62 2937
T 62 2950
C 62 2962
G 62 2973
T 59 2986
A 62 2997
T 62 3008
G 62 3020
A 62 3033
C 59 3043
C 62 3055
C 62 3068
T 62 3080
T 62 3093
T 62 3105
C 59 3117
A 62 3126
A 62 3137
G 62 3150
T 62 3162
T 62 3174
G 62 3186
C 62 3197
C 62 3209
C 62 3221
T 62 3234
T 62 3246
G 62 3257
G 59 3271
T 59 3283
A 59 3293
A 62 3305
C 62 3316
T 62 3328
T 62 3340
A 62 3351
A 59 3363
A 62 3375
A 62 3387
C 59 3398
C 62 3410
T 62 3423
T 62 3435
T 62 3448
G 62 3460
C 62 3472
G 62 3485
A 62 3496
C 62 3507
C 62 3519
C 62 3531
C 62 3543
A 59 3553
G 59 3566
G 62 3578
T 62 3591
C 62 3603
A 59 3613
G 59 3626
G 62 3638
C 62 3650
G 62 3663
G 62 3676
G 62 3688
G 59 3700
C 59 3712
T 62 3725
A 59 3736
C 62 3747
C 62 3759
C 62 3771
G 62 3784
C 62 3796
T 62 3809
G 59 3821
A 62 3834
A 59 3845
T 59 3857
T 62 3869
T 62 3880
A 59 3891
A 59 3903
G 51 3915
C 59 3928
A 59 3938
T 59 3950
A 62 3962
T 62 3973
C 59 3986
A 62 3997
A 62 4009
T 62 4021
A 62 4032
A 62 4045
G 59 4058
C 62 4070
G 62 4083
G 62 4096
A 62 4108
G 59 4119
G 62 4132
A 62 4145
A 62 4156
A 62 4167
A 62 4179
G 62 4191
A 62 4203
A 62 4215
A 62 4226
C 62 4238
T 62 4250
T 62 4262
A 62 4273
C 59 4286
A 62 4296
A 62 4308
G 62 4321
G 62 4333
A 59 4347
T 59 4357
T 62 4370
C 62 4381
C 62 4394
C 62 4406
C 62 4418
T 59 4431
A 62 4442
G 56 4454
T 44 4467
A 62 4478
A 56 4490
C 62 4501
G 62 4514
G 62 4527
C 62 4539
G 56 4551
A 62 4564
G 62 4576
C 56 4588
G 62 4601
A 62 4613
A 62 4625
C 62 4636
C 62 4648
G 62 4661
G 62 4674
G 62 4686
A 62 4699
A 62 4711
C 62 4722
A 54 4733
G 62 4746
C 62 4758
C 62 4771
C 62 4783
A 54 4794
G 62 4806
C 62 4819
T 62 4832
T 62 4844
T 62 4857
A 62 4867
A 62 4879
A 56 4890
A 62 4902
T 62 4914
C 62 4926
G 56 4939
G 56 4952
G 56 4964
C 56 4977
G 62 4989
G 62 5002
C 56 5013
C 62 5026
T 62 5038
C 62 5050
G 51 5062
T 51 5075
C 62 5087
G 56 5099
T 51 5112
C 62 5123
C 62 5135
G 46 5148
A 62 5160
A 56 5171
T 46 5183
T 56 5196
G 56 5208
T 43 5219
A 47 5230
G 27 5243
T 47 5255
C 10 5266
T 11 5277
G 21 5288
G 10 5299
A 6 5310
G 4 5318
A 4 5335
A 50 5344
A 47 5353
G 42 5365
C 56 5377
G 43 5389
T 47 5401
C 56 5413
A 34 5426
A 6 5439
END_DNA

END_SEQUENCE
```
