## Supplementary material for "Identification and characterization of *Gypsophila paniculata* color morphs in Sleeping Bear Dunes National Lakeshore, MI, USA": Raw sequence files, alignment files: SEQ_geleg14a_GYMorph2_ITS2S2R_7-25-2017_2017-07-25_BCG.phd.1

```
BEGIN_SEQUENCE SEQ_geleg14a_ITS2S2R_7-25-2017_2017-07-25_BCG

BEGIN_COMMENT

CHROMAT_FILE: SEQ_geleg14a_ITS2S2R_7-25-2017_2017-07-25_BCG.ab1
BASECALLER_VERSION: KB 1.4.1.8
TRACE_PROCESSOR_VERSION: KB 1.4.1.8
QUALITY_LEVELS: 99
TIME: Wed Jul 26 09:54:23 2017
TRACE_ARRAY_MIN_INDEX: 0
TRACE_ARRAY_MAX_INDEX: 15335
TRIM: -1 -1 -1.000000e+000
TRACE_PEAK_AREA_RATIO: -1.000000e+000
CHEM: term
DYE: big
END_COMMENT

BEGIN_DNA
C 4 2
G 4 21
G 4 30
C 6 63
G 4 77
C 7 100
C 6 105
G 11 123
A 9 144
T 12 160
T 24 173
T 28 183
T 6 195
A 10 206
G 6 230
C 16 241
T 31 255
G 49 268
G 58 284
G 41 297
C 39 308
T 52 320
G 41 333
T 40 345
T 33 358
C 39 369
C 23 379
C 15 387
G 58 402
G 58 416
T 62 429
T 43 442
C 52 453
G 42 464
C 42 475
T 47 488
C 54 500
G 56 511
C 62 523
C 56 535
G 47 546
T 62 560
T 41 573
A 29 582
C 47 592
T 33 604
A 38 613
G 62 627
G 62 641
G 62 654
G 56 667
A 48 680
A 51 690
T 33 699
C 62 711
C 62 723
T 62 735
T 62 748
G 59 759
T 43 773
A 62 783
A 59 793
G 62 805
T 62 818
T 62 830
T 51 841
C 56 853
T 51 865
T 56 877
T 24 890
T 26 902
C 23 913
C 18 924
T 23 935
C 18 947
C 62 959
G 59 970
C 59 982
T 62 995
T 49 1008
A 59 1017
T 62 1029
T 62 1041
G 62 1054
A 62 1065
T 62 1076
A 62 1086
T 59 1097
G 62 1111
C 62 1123
T 62 1135
T 59 1148
A 62 1158
A 62 1170
A 62 1181
T 62 1192
T 62 1205
C 49 1217
A 49 1226
G 59 1241
C 62 1252
G 62 1265
G 62 1279
G 62 1291
T 62 1303
A 62 1314
G 62 1326
C 62 1338
C 62 1350
C 62 1362
C 62 1374
G 62 1386
C 62 1399
C 62 1411
T 62 1424
G 59 1436
A 59 1449
C 62 1460
C 62 1471
T 62 1484
G 62 1496
G 62 1509
G 62 1522
G 62 1534
T 62 1547
C 62 1558
G 62 1570
C 62 1581
A 62 1592
A 59 1603
A 62 1615
G 62 1627
G 62 1640
T 62 1651
T 62 1663
T 62 1675
T 59 1688
A 59 1698
A 59 1709
G 56 1722
T 56 1734
T 43 1747
A 56 1757
C 59 1768
C 59 1780
A 49 1790
A 56 1802
G 56 1815
G 54 1827
G 56 1840
C 62 1853
A 62 1864
A 62 1875
C 62 1887
T 50 1899
T 50 1912
G 50 1924
A 39 1937
A 49 1949
A 59 1960
G 59 1972
G 62 1985
G 43 1997
T 41 2008
C 49 2019
A 30 2030
T 36 2042
A 50 2053
C 43 2065
G 59 2078
A 62 2090
G 59 2103
C 59 2115
G 59 2128
C 59 2139
A 49 2150
C 51 2161
G 45 2173
C 32 2186
T 40 2199
G 59 2211
C 56 2223
A 59 2234
T 51 2245
A 59 2256
G 43 2269
A 59 2282
G 56 2294
C 51 2306
T 59 2318
T 59 2330
C 59 2342
G 43 2353
C 56 2365
G 56 2378
G 59 2391
C 59 2402
G 59 2414
G 59 2427
G 59 2439
T 56 2451
T 54 2463
G 62 2474
T 51 2486
T 59 2498
T 59 2510
G 62 2522
C 56 2533
A 51 2544
C 59 2555
G 56 2568
G 62 2580
C 51 2593
C 62 2605
T 59 2618
A 62 2628
G 41 2640
G 59 2653
C 51 2665
C 59 2677
T 59 2689
T 62 2701
G 62 2713
T 59 2726
T 62 2738
C 62 2749
A 59 2759
C 62 2770
C 62 2782
A 59 2792
C 59 2805
C 62 2817
T 59 2830
A 59 2841
T 59 2853
C 59 2865
G 56 2878
C 51 2890
C 59 2902
G 51 2914
C 30 2926
A 24 2937
A 18 2948
T 13 2960
A 37 2972
G 18 2984
C 30 2996
T 59 3008
A 62 3019
A 62 3031
G 51 3043
T 50 3055
G 59 3068
C 51 3079
C 59 3091
G 51 3104
C 51 3115
G 56 3127
G 54 3140
G 62 3152
C 59 3165
T 59 3177
C 59 3189
C 59 3200
A 46 3210
A 50 3222
T 50 3234
T 59 3247
T 56 3259
T 62 3271
A 59 3281
G 56 3294
G 54 3307
C 48 3318
C 54 3330
A 59 3340
A 59 3352
C 59 3364
C 56 3376
G 48 3389
C 48 3401
G 48 3413
C 59 3426
C 62 3438
T 59 3451
G 62 3462
G 62 3474
T 51 3487
G 62 3499
A 62 3511
G 59 3522
G 62 3535
C 56 3546
A 59 3557
C 56 3569
G 56 3581
G 59 3593
G 59 3606
A 59 3619
A 59 3631
G 59 3642
C 59 3654
C 56 3666
A 56 3677
C 59 3689
C 56 3701
T 62 3713
T 62 3726
C 62 3738
C 59 3750
T 59 3762
T 59 3774
C 59 3786
C 59 3798
C 59 3809
C 59 3821
T 59 3833
C 62 3845
C 59 3857
G 59 3868
C 59 3880
C 62 3892
T 62 3905
T 62 3917
G 59 3928
G 59 3941
C 59 3953
G 59 3965
G 56 3977
T 43 3989
T 51 4001
T 56 4013
G 56 4024
G 50 4037
G 59 4049
G 62 4062
G 62 4074
A 62 4086
G 59 4097
A 59 4110
C 59 4120
G 50 4133
C 56 4145
G 50 4157
A 59 4170
T 62 4181
G 62 4193
C 62 4205
G 62 4218
T 62 4230
G 62 4242
A 59 4255
C 62 4266
G 59 4278
C 62 4290
C 62 4302
C 59 4314
A 62 4325
G 56 4337
G 56 4350
C 56 4362
A 38 4374
G 50 4386
A 62 4398
C 56 4410
G 42 4422
T 56 4434
G 62 4446
C 51 4459
C 56 4471
C 56 4483
T 56 4495
C 56 4507
A 56 4518
G 38 4530
C 56 4543
C 56 4555
G 56 4567
A 62 4580
G 56 4591
G 62 4603
C 62 4616
T 62 4628
T 62 4640
C 62 4652
G 56 4664
G 62 4677
G 62 4689
C 62 4701
G 62 4713
C 62 4725
A 62 4736
A 62 4748
C 62 4759
T 62 4772
T 62 4785
G 62 4796
C 62 4809
G 62 4822
T 62 4834
T 62 4847
C 62 4858
A 56 4868
A 56 4880
A 62 4891
G 56 4903
A 62 4916
C 62 4927
T 56 4940
C 62 4952
G 51 4964
A 62 4976
T 62 4988
G 62 5000
G 62 5013
T 56 5025
T 62 5038
C 56 5049
A 62 5059
C 56 5071
G 62 5083
G 62 5096
G 62 5109
A 54 5122
T 62 5133
T 62 5146
C 43 5158
T 38 5170
G 38 5183
C 38 5194
A 30 5205
A 30 5217
T 62 5229
T 62 5241
C 62 5253
A 62 5264
C 56 5275
A 62 5286
C 56 5298
C 47 5309
A 47 5318
A 47 5328
G 9 5337
T 8 5358
A 46 5369
T 62 5382
C 62 5395
G 50 5408
C 32 5420
A 38 5431
T 14 5444
A 14 5455
A 8 5469
A 4 5481
C 4 5499
A 9 5512
END_DNA

END_SEQUENCE
```
