## Supplementary material for "Identification and characterization of *Gypsophila paniculata* color morphs in Sleeping Bear Dunes National Lakeshore, MI, USA": Raw sequence files, alignment files: SEQ_gelega16_GYMorph6_ITS2S2R_7-25-2017_2017-07-25_BCG.phd.1

```
BEGIN_SEQUENCE SEQ_gelega16_ITS2S2R_7-25-2017_2017-07-25_BCG

BEGIN_COMMENT

CHROMAT_FILE: SEQ_gelega16_ITS2S2R_7-25-2017_2017-07-25_BCG.ab1
BASECALLER_VERSION: KB 1.4.1.8
TRACE_PROCESSOR_VERSION: KB 1.4.1.8
QUALITY_LEVELS: 99
TIME: Wed Jul 26 09:54:23 2017
TRACE_ARRAY_MIN_INDEX: 0
TRACE_ARRAY_MAX_INDEX: 15346
TRIM: -1 -1 -1.000000e+000
TRACE_PEAK_AREA_RATIO: -1.000000e+000
CHEM: term
DYE: big
END_COMMENT

BEGIN_DNA
C 5 2
G 5 16
G 4 31
C 5 60
G 4 76
C 7 102
C 6 107
G 13 123
A 9 140
A 6 145
T 19 159
T 24 172
T 7 181
A 6 205
A 10 209
G 6 230
C 22 241
T 40 254
G 49 267
G 49 283
G 50 296
C 46 307
T 51 320
G 49 332
T 37 344
T 34 357
C 39 368
C 14 379
C 14 387
G 58 400
G 58 415
T 58 428
T 48 441
C 54 452
G 39 463
C 42 474
T 62 487
C 62 499
G 62 510
C 62 522
C 62 534
G 47 545
T 62 559
T 41 572
A 42 581
C 47 591
T 32 603
A 38 612
G 62 626
G 62 639
G 62 653
G 62 666
A 49 678
A 51 688
T 42 697
C 62 709
C 62 721
T 62 733
T 62 746
G 62 758
T 44 772
A 62 781
A 62 792
G 62 804
T 62 816
T 62 828
T 38 839
C 30 851
T 24 863
T 30 875
T 13 888
T 19 900
C 13 911
C 10 922
T 18 933
C 13 945
C 10 957
G 32 968
C 50 980
T 59 993
T 59 1006
A 59 1015
T 62 1026
T 62 1039
G 62 1052
A 62 1063
T 62 1074
A 62 1084
T 59 1095
G 59 1109
C 62 1120
T 62 1133
T 59 1146
A 62 1156
A 62 1167
A 62 1178
T 62 1190
T 62 1202
C 54 1215
A 46 1224
G 59 1238
C 62 1250
G 62 1263
G 62 1276
G 62 1289
T 62 1301
A 62 1312
G 62 1324
C 62 1335
C 62 1348
C 62 1359
C 62 1371
G 62 1383
C 62 1396
C 62 1408
T 62 1421
G 59 1433
A 59 1446
C 62 1457
C 62 1469
T 62 1481
G 62 1493
G 62 1506
G 62 1519
G 62 1531
T 62 1544
C 62 1555
G 62 1567
C 62 1578
A 62 1589
A 62 1600
A 62 1612
G 62 1624
G 62 1637
T 62 1648
T 62 1660
T 62 1672
T 62 1684
A 62 1695
A 54 1706
G 62 1719
T 62 1731
T 62 1743
A 62 1754
C 62 1765
C 59 1777
A 59 1787
A 62 1799
G 59 1812
G 62 1824
G 62 1837
C 62 1850
A 62 1861
A 62 1872
C 62 1883
T 59 1896
T 59 1909
G 62 1921
A 46 1934
A 59 1945
A 62 1957
G 62 1969
G 49 1981
G 48 1993
T 50 2004
C 56 2016
A 50 2027
T 56 2038
A 59 2050
C 56 2061
G 62 2074
A 62 2087
G 62 2099
C 62 2112
G 62 2124
C 62 2136
A 59 2147
C 59 2158
G 59 2170
C 56 2182
T 59 2196
G 62 2207
C 62 2219
A 62 2231
T 59 2242
A 62 2253
G 56 2265
A 62 2278
G 62 2290
C 59 2302
T 62 2314
T 59 2326
C 62 2338
G 48 2350
C 54 2362
G 62 2375
G 62 2387
C 62 2399
G 62 2410
G 62 2423
G 62 2435
T 62 2447
T 62 2459
G 62 2471
T 54 2482
T 54 2495
T 62 2506
G 62 2519
C 59 2530
A 56 2541
C 59 2552
G 59 2564
G 62 2577
C 51 2589
C 62 2601
T 62 2614
A 62 2625
G 51 2636
G 62 2649
C 59 2661
C 62 2673
T 62 2686
T 62 2698
G 62 2709
T 62 2722
T 62 2734
C 62 2746
A 62 2755
C 62 2766
C 62 2778
A 62 2789
C 62 2801
C 62 2813
T 54 2826
A 62 2837
T 59 2850
C 56 2862
G 59 2874
C 59 2886
C 62 2898
G 56 2910
C 49 2922
A 43 2933
A 37 2944
T 27 2956
A 50 2968
G 34 2980
C 43 2992
T 59 3005
A 62 3015
A 62 3027
G 59 3039
T 59 3052
G 62 3064
C 59 3075
C 62 3087
G 59 3100
C 59 3112
G 62 3124
G 62 3137
G 62 3149
C 59 3161
T 62 3174
C 62 3185
C 62 3197
A 59 3207
A 59 3218
T 62 3231
T 62 3243
T 62 3255
T 62 3267
A 59 3278
G 59 3291
G 62 3303
C 62 3315
C 59 3327
A 62 3337
A 62 3349
C 59 3361
C 62 3373
G 54 3385
C 56 3398
G 59 3410
C 62 3422
C 62 3434
T 62 3447
G 62 3458
G 62 3471
T 59 3484
G 62 3495
A 62 3508
G 62 3519
G 62 3532
C 62 3543
A 62 3554
C 62 3565
G 62 3577
G 62 3590
G 62 3602
A 54 3616
A 62 3627
G 62 3639
C 62 3651
C 54 3663
A 62 3673
C 62 3685
C 62 3697
T 62 3710
T 62 3723
C 62 3735
C 62 3747
T 62 3759
T 62 3771
C 62 3783
C 62 3794
C 62 3806
C 62 3817
T 62 3830
C 62 3841
C 62 3853
G 62 3865
C 62 3877
C 62 3889
T 62 3901
T 62 3913
G 62 3925
G 62 3937
C 62 3949
G 62 3962
G 62 3974
T 59 3986
T 62 3998
T 49 4009
G 62 4021
G 62 4034
G 62 4046
G 62 4059
G 62 4071
A 62 4083
G 62 4094
A 59 4107
C 59 4117
G 59 4130
C 62 4142
G 59 4154
A 62 4167
T 62 4178
G 62 4190
C 62 4202
G 62 4215
T 62 4227
G 62 4239
A 59 4252
C 62 4263
G 62 4275
C 62 4287
C 62 4299
C 62 4311
A 62 4322
G 62 4334
G 62 4347
C 62 4359
A 59 4371
G 59 4383
A 62 4395
C 62 4407
G 59 4419
T 62 4431
G 62 4443
C 62 4456
C 62 4468
C 62 4480
T 62 4492
C 62 4504
A 62 4515
G 59 4527
C 62 4540
C 62 4552
G 62 4564
A 62 4576
G 62 4588
G 62 4600
C 62 4613
T 62 4625
T 62 4637
C 62 4649
G 62 4660
G 62 4674
G 62 4686
C 62 4698
G 62 4710
C 62 4722
A 62 4733
A 62 4745
C 62 4756
T 62 4769
T 62 4782
G 62 4793
C 62 4806
G 62 4819
T 62 4831
T 62 4843
C 62 4855
A 62 4865
A 62 4876
A 62 4888
G 62 4900
A 62 4913
C 62 4924
T 62 4937
C 62 4949
G 56 4961
A 62 4974
T 62 4985
G 62 4997
G 62 5010
T 62 5022
T 62 5035
C 62 5046
A 62 5057
C 62 5068
G 62 5081
G 62 5093
G 62 5106
A 54 5120
T 62 5131
T 62 5143
C 42 5155
T 33 5167
G 32 5180
C 20 5191
A 27 5202
A 26 5214
T 62 5226
T 62 5239
C 62 5250
A 62 5261
C 62 5272
A 62 5283
C 62 5295
C 47 5306
A 47 5315
A 62 5323
G 10 5332
T 7 5355
A 21 5366
T 62 5379
C 62 5392
G 56 5405
C 13 5417
A 13 5429
A 7 5441
A 19 5453
A 7 5466
A 6 5479
C 5 5496
A 9 5509
END_DNA

END_SEQUENCE
```
