## Supplementary material for "Identification and characterization of *Gypsophila paniculata* color morphs in Sleeping Bear Dunes National Lakeshore, MI, USA": Raw sequence files, alignment files: SEQ_gelegans5_GYMorph11_ITS2S2R_7-25-2017_2017-07-25_BCG.phd.1

```
BEGIN_SEQUENCE SEQ_gelegans5_ITS2S2R_7-25-2017_2017-07-25_BCG

BEGIN_COMMENT

CHROMAT_FILE: SEQ_gelegans5_ITS2S2R_7-25-2017_2017-07-25_BCG.ab1
BASECALLER_VERSION: KB 1.4.1.8
TRACE_PROCESSOR_VERSION: KB 1.4.1.8
QUALITY_LEVELS: 99
TIME: Wed Jul 26 09:54:24 2017
TRACE_ARRAY_MIN_INDEX: 0
TRACE_ARRAY_MAX_INDEX: 15287
TRIM: -1 -1 -1.000000e+000
TRACE_PEAK_AREA_RATIO: -1.000000e+000
CHEM: term
DYE: big
END_COMMENT

BEGIN_DNA
C 4 2
A 4 11
G 4 17
G 4 31
T 4 61
G 4 73
G 4 78
C 8 105
G 11 123
A 13 143
T 15 159
T 13 173
T 7 181
T 6 194
A 9 205
G 6 230
C 13 241
T 39 254
G 58 268
G 49 283
G 46 296
C 34 307
T 50 319
G 47 332
T 37 344
T 42 357
C 45 369
C 39 378
C 22 387
G 58 400
G 58 415
T 54 429
T 49 441
C 52 452
G 39 464
C 39 474
T 47 487
C 62 499
G 52 510
C 62 522
C 49 534
G 47 545
T 62 559
T 33 572
A 42 581
C 42 591
T 30 603
A 38 612
G 62 626
G 62 640
G 47 655
G 56 666
A 48 679
A 56 689
T 42 698
C 62 710
C 62 721
T 62 734
T 62 747
G 62 758
T 39 772
A 56 782
A 54 792
G 62 804
T 62 816
T 62 828
T 56 840
C 59 851
T 56 863
T 38 876
T 26 888
T 30 901
C 23 912
C 18 923
T 23 934
C 19 946
C 62 957
G 62 969
C 62 981
T 62 994
T 49 1006
A 62 1016
T 62 1027
T 62 1040
G 62 1052
A 62 1064
T 62 1074
A 62 1085
T 59 1096
G 62 1109
C 62 1121
T 62 1134
T 59 1146
A 62 1157
A 62 1168
A 62 1179
T 62 1191
T 62 1203
C 59 1216
A 49 1225
G 59 1239
C 62 1251
G 62 1264
G 62 1277
G 62 1290
T 62 1302
A 62 1312
G 62 1324
C 62 1336
C 62 1349
C 62 1360
C 62 1372
G 62 1384
C 62 1397
C 62 1409
T 62 1422
G 59 1434
A 59 1447
C 62 1458
C 62 1469
T 62 1482
G 62 1494
G 62 1507
G 62 1520
G 62 1532
T 62 1545
C 62 1556
G 62 1568
C 62 1579
A 62 1590
A 56 1601
A 62 1613
G 62 1625
G 62 1638
T 62 1649
T 62 1661
T 62 1673
T 59 1685
A 62 1696
A 59 1707
G 38 1720
T 54 1732
T 54 1744
A 59 1755
C 59 1766
C 59 1778
A 49 1788
A 59 1800
G 59 1813
G 54 1825
G 59 1838
C 62 1851
A 62 1862
A 62 1873
C 62 1884
T 56 1897
T 56 1910
G 56 1922
A 46 1935
A 51 1946
A 62 1958
G 62 1970
G 62 1982
G 49 1994
T 43 2005
C 50 2017
A 38 2028
T 45 2039
A 56 2051
C 49 2062
G 59 2075
A 62 2088
G 62 2100
C 62 2113
G 62 2125
C 62 2137
A 56 2148
C 56 2159
G 56 2171
C 56 2183
T 59 2197
G 59 2208
C 59 2221
A 59 2232
T 59 2243
A 59 2254
G 43 2266
A 59 2279
G 59 2291
C 51 2303
T 59 2315
T 51 2327
C 56 2339
G 37 2351
C 50 2363
G 59 2376
G 59 2388
C 59 2400
G 56 2411
G 56 2424
G 56 2436
T 46 2448
T 59 2460
G 56 2472
T 50 2483
T 59 2495
T 56 2508
G 54 2520
C 50 2531
A 46 2542
C 56 2553
G 50 2565
G 62 2578
C 49 2590
C 59 2603
T 59 2615
A 62 2626
G 41 2637
G 59 2650
C 51 2662
C 56 2674
T 56 2687
T 59 2699
G 62 2710
T 56 2723
T 62 2735
C 62 2747
A 59 2757
C 59 2767
C 59 2779
A 59 2790
C 59 2802
C 56 2814
T 46 2827
A 59 2838
T 56 2851
C 48 2863
G 50 2875
C 51 2887
C 59 2899
G 50 2911
C 56 2923
A 51 2934
A 46 2946
T 50 2958
A 59 2969
G 49 2981
C 59 2993
T 59 3006
A 59 3016
A 62 3028
G 46 3041
T 50 3053
G 59 3065
C 51 3076
C 59 3089
G 51 3101
C 51 3113
G 56 3125
G 54 3138
G 54 3150
C 56 3162
T 59 3175
C 62 3186
C 59 3198
A 49 3208
A 56 3219
T 56 3232
T 62 3244
T 59 3256
T 62 3268
A 59 3279
G 59 3292
G 62 3305
C 56 3316
C 46 3328
A 59 3338
A 51 3350
C 51 3362
C 56 3374
G 45 3386
C 50 3399
G 50 3411
C 59 3423
C 62 3436
T 56 3448
G 62 3460
G 62 3472
T 51 3485
G 62 3496
A 62 3509
G 62 3520
G 62 3533
C 59 3544
A 59 3555
C 59 3566
G 62 3579
G 59 3591
G 62 3604
A 59 3617
A 59 3629
G 59 3640
C 59 3652
C 43 3664
A 56 3675
C 59 3686
C 62 3699
T 62 3712
T 59 3724
C 59 3736
C 59 3748
T 56 3760
T 56 3772
C 59 3784
C 59 3796
C 59 3807
C 59 3819
T 56 3831
C 59 3843
C 59 3855
G 59 3866
C 62 3878
C 62 3890
T 62 3903
T 62 3915
G 62 3926
G 56 3939
C 56 3951
G 62 3963
G 59 3976
T 51 3987
T 59 3999
T 46 4011
G 62 4023
G 56 4036
G 62 4048
G 62 4060
G 62 4073
A 62 4085
G 59 4096
A 59 4109
C 51 4119
G 50 4131
C 56 4143
G 50 4156
A 56 4168
T 62 4180
G 62 4192
C 62 4204
G 62 4216
T 62 4229
G 62 4241
A 47 4254
C 62 4265
G 62 4277
C 56 4289
C 62 4301
C 56 4313
A 62 4324
G 56 4336
G 62 4349
C 56 4361
A 56 4373
G 56 4385
A 62 4397
C 56 4409
G 56 4421
T 56 4433
G 62 4445
C 56 4458
C 62 4470
C 62 4482
T 62 4495
C 62 4506
A 56 4517
G 51 4529
C 56 4542
C 62 4554
G 56 4566
A 62 4579
G 56 4590
G 62 4603
C 62 4615
T 62 4627
T 62 4640
C 62 4651
G 51 4663
G 62 4676
G 62 4688
C 62 4701
G 62 4713
C 62 4725
A 62 4736
A 62 4747
C 62 4759
T 62 4772
T 62 4784
G 62 4796
C 62 4809
G 62 4821
T 62 4834
T 62 4846
C 62 4858
A 56 4868
A 62 4879
A 62 4891
G 62 4903
A 62 4916
C 62 4927
T 62 4939
C 62 4952
G 56 4964
A 62 4977
T 62 4988
G 62 5000
G 62 5013
T 56 5025
T 62 5038
C 62 5049
A 62 5060
C 62 5071
G 62 5084
G 62 5096
G 56 5109
A 54 5123
T 62 5134
T 34 5146
C 42 5158
T 28 5170
G 24 5183
C 30 5195
A 23 5206
A 27 5217
T 62 5229
T 62 5242
C 62 5254
A 62 5264
C 62 5276
A 62 5287
C 56 5298
C 47 5310
A 47 5319
A 46 5328
G 9 5336
T 7 5359
A 28 5370
T 62 5383
C 62 5396
G 42 5408
C 12 5421
A 8 5432
A 5 5446
A 16 5457
A 4 5470
END_DNA

END_SEQUENCE
```
