## Supplementary material for "Identification and characterization of *Gypsophila paniculata* color morphs in Sleeping Bear Dunes National Lakeshore, MI, USA": Raw sequence files, alignment files: SEQ_LH34G7_PMorph1_ITS2S2R_7-25-2017_2017-07-25_BCG.phd.1

```
BEGIN_SEQUENCE SEQ_LH34G7_ITS2S2R_7-25-2017_2017-07-25_BCG

BEGIN_COMMENT

CHROMAT_FILE: SEQ_LH34G7_ITS2S2R_7-25-2017_2017-07-25_BCG.ab1
BASECALLER_VERSION: KB 1.4.1.8
TRACE_PROCESSOR_VERSION: KB 1.4.1.8
QUALITY_LEVELS: 99
TIME: Wed Jul 26 09:54:24 2017
TRACE_ARRAY_MIN_INDEX: 0
TRACE_ARRAY_MAX_INDEX: 15311
TRIM: -1 -1 -1.000000e+000
TRACE_PEAK_AREA_RATIO: -1.000000e+000
CHEM: term
DYE: big
END_COMMENT

BEGIN_DNA
C 5 2
G 4 15
G 4 32
C 5 65
G 4 77
T 5 92
C 9 106
G 11 124
A 8 146
T 21 161
T 26 173
T 22 182
T 11 196
A 13 208
G 6 232
C 15 242
T 41 255
G 58 269
G 49 284
G 46 297
C 40 308
T 50 321
G 50 333
T 35 345
T 39 358
C 58 369
C 36 380
C 20 388
G 58 402
G 58 416
T 52 429
T 33 442
C 52 453
G 40 465
C 42 475
T 53 488
C 54 500
G 52 511
C 58 523
C 53 535
G 47 546
T 62 560
T 31 573
A 42 582
C 45 592
T 32 604
A 38 613
G 62 627
G 62 641
G 62 654
G 56 667
A 47 680
A 51 690
T 31 699
C 62 710
C 62 722
T 62 734
T 62 747
G 62 759
T 39 773
A 56 783
A 54 793
G 62 805
T 62 817
T 62 829
T 32 841
C 35 852
T 27 864
T 34 877
T 13 889
T 17 902
C 13 913
C 10 924
T 13 935
C 10 947
C 49 958
G 56 970
C 59 982
T 62 995
T 44 1007
A 59 1017
T 62 1028
T 62 1041
G 62 1053
A 62 1065
T 62 1075
A 62 1086
T 59 1097
G 59 1111
C 62 1122
T 62 1135
T 59 1147
A 62 1158
A 62 1169
A 62 1180
T 62 1192
T 62 1204
C 59 1217
A 49 1226
G 59 1240
C 62 1252
G 62 1264
G 62 1278
G 62 1290
T 62 1303
A 62 1314
G 62 1325
C 62 1337
C 62 1349
C 62 1361
C 62 1373
G 62 1385
C 62 1398
C 62 1410
T 62 1423
G 62 1435
A 59 1448
C 62 1459
C 62 1470
T 62 1483
G 62 1495
G 62 1508
G 62 1520
G 62 1533
T 62 1545
C 62 1557
G 62 1569
C 62 1580
A 62 1591
A 62 1602
A 62 1614
G 62 1626
G 62 1639
T 62 1650
T 62 1662
T 62 1674
T 54 1686
A 62 1697
A 59 1708
G 62 1721
T 62 1733
T 62 1745
A 62 1756
C 62 1767
C 59 1779
A 59 1789
A 59 1801
G 56 1814
G 54 1826
G 54 1839
C 62 1852
A 62 1863
A 62 1874
C 62 1885
T 59 1898
T 59 1911
G 56 1923
A 46 1936
A 59 1947
A 62 1959
G 62 1971
G 62 1984
G 46 1996
T 49 2006
C 51 2018
A 49 2029
T 48 2040
A 56 2052
C 50 2064
G 59 2077
A 62 2089
G 59 2101
C 62 2114
G 62 2127
C 62 2138
A 56 2149
C 51 2160
G 56 2172
C 56 2185
T 59 2198
G 59 2209
C 62 2222
A 62 2233
T 59 2244
A 62 2255
G 51 2268
A 54 2281
G 59 2293
C 59 2304
T 59 2317
T 59 2329
C 59 2340
G 49 2352
C 56 2364
G 59 2377
G 62 2389
C 62 2401
G 62 2413
G 62 2426
G 62 2438
T 62 2450
T 54 2462
G 62 2473
T 59 2485
T 54 2497
T 54 2509
G 46 2521
C 34 2532
A 23 2543
C 23 2554
G 28 2567
G 37 2579
C 56 2592
C 62 2604
T 59 2617
A 62 2627
G 51 2639
G 62 2652
C 59 2664
C 62 2676
T 62 2688
T 62 2701
G 62 2712
T 59 2725
T 62 2737
C 62 2748
A 62 2758
C 62 2769
C 62 2781
A 62 2792
C 62 2804
C 62 2816
T 59 2829
A 62 2840
T 62 2853
C 62 2865
G 59 2877
C 56 2889
C 54 2901
G 48 2913
C 59 2925
A 56 2936
A 51 2947
G 62 2959
A 62 2972
G 59 2984
C 62 2995
T 59 3008
A 62 3018
A 62 3030
G 59 3042
T 59 3055
G 62 3067
C 59 3078
C 59 3090
G 56 3103
C 59 3115
G 62 3127
G 62 3140
G 62 3152
C 59 3164
T 62 3177
C 62 3188
C 59 3200
A 59 3210
A 56 3221
T 56 3234
T 62 3246
T 59 3258
T 62 3270
A 59 3281
G 59 3294
G 62 3306
C 46 3318
C 46 3330
A 59 3340
A 62 3352
C 59 3364
C 56 3376
G 46 3388
C 46 3401
G 46 3413
C 62 3425
C 62 3438
T 59 3450
G 62 3461
G 62 3474
T 59 3487
G 62 3498
A 62 3511
G 59 3522
G 62 3535
C 56 3546
A 59 3557
C 59 3568
G 62 3581
G 62 3593
G 62 3606
A 59 3619
A 62 3631
G 59 3642
C 59 3654
C 62 3666
A 59 3677
C 62 3688
C 62 3701
T 62 3713
T 62 3726
C 62 3738
C 59 3750
T 59 3762
T 62 3775
C 62 3786
C 56 3798
C 62 3809
C 62 3821
T 62 3833
C 62 3845
C 62 3857
G 56 3868
C 62 3880
C 62 3893
T 62 3905
T 62 3917
G 62 3928
G 56 3941
C 56 3953
G 62 3965
G 56 3978
T 51 3989
T 56 4001
T 56 4013
G 62 4025
G 56 4038
G 62 4050
G 62 4062
G 62 4075
A 62 4087
G 62 4098
A 54 4111
C 47 4121
G 56 4134
C 56 4145
G 56 4158
A 56 4171
T 62 4182
G 62 4194
C 62 4206
G 62 4219
T 62 4231
G 62 4243
A 47 4256
C 62 4267
G 62 4279
C 62 4291
C 62 4304
C 62 4316
A 62 4326
G 56 4338
G 62 4351
C 56 4364
A 50 4375
G 56 4387
A 62 4400
C 56 4411
G 51 4423
T 56 4436
G 62 4447
C 56 4460
C 62 4472
C 62 4484
T 56 4497
C 56 4509
A 56 4520
G 38 4532
C 56 4544
C 62 4557
G 56 4569
A 62 4581
G 56 4593
G 62 4605
C 62 4617
T 62 4630
T 62 4642
C 62 4654
G 54 4665
G 62 4679
G 62 4691
C 62 4703
G 62 4715
C 62 4727
A 62 4738
A 62 4750
C 62 4762
T 62 4774
T 62 4787
G 62 4799
C 62 4811
G 62 4824
T 62 4836
T 62 4849
C 62 4860
A 62 4871
A 62 4882
A 62 4894
G 56 4906
A 62 4919
C 62 4930
T 56 4942
C 62 4954
G 50 4967
A 62 4980
T 62 4991
G 62 5003
G 62 5016
T 52 5028
T 62 5040
C 62 5052
A 62 5063
C 62 5074
G 62 5087
G 62 5099
G 52 5113
A 54 5126
T 62 5137
T 35 5149
C 46 5161
T 35 5173
G 24 5186
C 35 5198
A 28 5208
A 54 5220
T 62 5233
T 62 5245
C 62 5257
A 62 5268
C 62 5279
A 62 5290
C 54 5302
C 47 5313
A 32 5322
A 47 5331
G 7 5340
T 7 5362
A 38 5373
T 58 5387
C 58 5399
G 54 5412
C 9 5424
A 9 5435
A 5 5448
A 14 5460
A 4 5474
END_DNA

END_SEQUENCE
```
