## Supplementary material for "Identification and characterization of *Gypsophila paniculata* color morphs in Sleeping Bear Dunes National Lakeshore, MI, USA": Raw sequence files, alignment files: SEQ_LH34G8_PMorph13_ITS2S2R_7-25-2017_2017-07-25_BCG.phd.1

```
BEGIN_SEQUENCE SEQ_LH34G8_ITS2S2R_7-25-2017_2017-07-25_BCG

BEGIN_COMMENT

CHROMAT_FILE: SEQ_LH34G8_ITS2S2R_7-25-2017_2017-07-25_BCG.ab1
BASECALLER_VERSION: KB 1.4.1.8
TRACE_PROCESSOR_VERSION: KB 1.4.1.8
QUALITY_LEVELS: 99
TIME: Wed Jul 26 09:54:24 2017
TRACE_ARRAY_MIN_INDEX: 0
TRACE_ARRAY_MAX_INDEX: 15331
TRIM: -1 -1 -1.000000e+000
TRACE_PEAK_AREA_RATIO: -1.000000e+000
CHEM: term
DYE: big
END_COMMENT

BEGIN_DNA
C 5 2
G 5 13
G 5 24
G 4 37
C 5 63
G 4 73
G 4 79
C 7 104
C 7 112
G 11 125
A 18 145
T 9 162
T 19 175
T 36 185
T 8 197
A 10 206
G 6 232
C 12 242
T 38 256
G 58 270
G 58 285
G 41 298
C 39 309
T 47 321
G 48 334
T 46 346
T 33 358
C 39 370
C 23 380
C 25 388
G 58 402
G 58 417
T 58 430
T 49 443
C 54 454
G 42 465
C 41 476
T 41 489
C 54 501
G 52 512
C 62 524
C 54 536
G 47 546
T 62 561
T 32 574
A 34 583
C 42 593
T 30 605
A 41 614
G 62 628
G 62 642
G 62 655
G 62 668
A 48 680
A 51 690
T 42 699
C 62 711
C 62 723
T 62 735
T 62 748
G 62 760
T 39 773
A 62 783
A 62 794
G 62 806
T 62 818
T 62 830
T 35 841
C 35 853
T 34 864
T 38 877
T 14 890
T 17 902
C 10 913
C 10 924
T 13 935
C 10 947
C 10 959
G 36 970
C 59 982
T 62 995
T 46 1008
A 62 1017
T 62 1028
T 62 1041
G 62 1053
A 62 1065
T 62 1075
A 62 1086
T 59 1097
G 59 1111
C 62 1122
T 62 1135
T 59 1147
A 62 1158
A 62 1169
A 62 1180
T 62 1192
T 62 1204
C 59 1216
A 59 1225
G 59 1240
C 62 1252
G 62 1264
G 62 1278
G 62 1290
T 62 1302
A 62 1313
G 62 1325
C 62 1337
C 62 1349
C 62 1361
C 62 1373
G 62 1384
C 62 1398
C 62 1410
T 62 1423
G 62 1434
A 59 1448
C 62 1458
C 62 1470
T 62 1482
G 62 1494
G 62 1507
G 62 1521
G 62 1533
T 62 1545
C 62 1556
G 62 1568
C 62 1580
A 62 1590
A 62 1601
A 62 1613
G 62 1625
G 62 1638
T 62 1649
T 62 1661
T 62 1673
T 62 1685
A 62 1696
A 54 1707
G 54 1720
T 54 1732
T 54 1744
A 62 1755
C 62 1766
C 59 1778
A 59 1788
A 62 1800
G 62 1813
G 62 1825
G 62 1838
C 62 1850
A 62 1861
A 62 1873
C 62 1884
T 62 1897
T 59 1909
G 62 1921
A 59 1935
A 59 1946
A 62 1958
G 62 1970
G 62 1982
G 46 1994
T 51 2005
C 59 2017
A 56 2027
T 56 2039
A 59 2050
C 59 2062
G 59 2075
A 62 2087
G 62 2100
C 62 2112
G 62 2125
C 62 2136
A 59 2147
C 59 2158
G 59 2170
C 56 2183
T 59 2196
G 59 2208
C 62 2220
A 62 2231
T 59 2242
A 62 2253
G 56 2266
A 62 2279
G 62 2291
C 59 2302
T 62 2315
T 62 2327
C 62 2338
G 59 2350
C 62 2362
G 62 2375
G 62 2387
C 62 2399
G 62 2411
G 62 2424
G 62 2435
T 62 2447
T 62 2459
G 62 2471
T 59 2482
T 62 2495
T 62 2507
G 51 2519
C 39 2530
A 34 2541
C 30 2552
G 45 2564
G 46 2577
C 59 2589
C 62 2601
T 59 2614
A 62 2625
G 59 2636
G 62 2649
C 62 2661
C 62 2674
T 62 2686
T 62 2698
G 62 2709
T 62 2722
T 62 2734
C 62 2745
A 62 2755
C 62 2766
C 62 2778
A 62 2789
C 62 2801
C 62 2813
T 59 2826
A 62 2837
T 62 2850
C 62 2862
G 62 2874
C 59 2886
C 62 2898
G 59 2910
C 34 2922
A 30 2933
A 23 2944
T 18 2956
A 46 2968
G 24 2980
C 30 2992
T 59 3005
A 62 3015
A 62 3027
G 59 3039
T 59 3052
G 62 3064
C 62 3075
C 62 3087
G 59 3100
C 59 3111
G 62 3124
G 62 3136
G 62 3149
C 62 3161
T 62 3173
C 62 3185
C 62 3196
A 59 3206
A 59 3218
T 59 3230
T 62 3243
T 59 3255
T 59 3267
A 59 3277
G 59 3290
G 62 3303
C 62 3314
C 46 3327
A 62 3337
A 62 3348
C 62 3360
C 62 3372
G 62 3385
C 62 3397
G 59 3409
C 62 3422
C 62 3434
T 62 3447
G 62 3458
G 62 3471
T 59 3483
G 62 3495
A 62 3507
G 62 3518
G 62 3531
C 59 3542
A 59 3554
C 59 3564
G 62 3577
G 62 3589
G 62 3602
A 62 3615
A 62 3627
G 62 3638
C 62 3650
C 62 3662
A 62 3673
C 62 3684
C 62 3697
T 62 3710
T 62 3722
C 62 3734
C 62 3746
T 62 3758
T 62 3771
C 62 3782
C 62 3794
C 62 3805
C 62 3817
T 62 3829
C 62 3841
C 62 3853
G 62 3864
C 62 3876
C 62 3888
T 62 3901
T 62 3913
G 62 3924
G 59 3937
C 59 3949
G 62 3961
G 62 3973
T 56 3985
T 59 3997
T 62 4009
G 62 4021
G 59 4034
G 62 4046
G 62 4058
G 62 4070
A 62 4083
G 62 4094
A 59 4106
C 59 4117
G 59 4129
C 62 4141
G 59 4153
A 62 4166
T 62 4178
G 62 4189
C 62 4201
G 62 4214
T 62 4227
G 62 4238
A 54 4251
C 62 4262
G 62 4274
C 62 4286
C 62 4299
C 62 4311
A 62 4321
G 62 4334
G 62 4346
C 56 4358
A 56 4370
G 56 4382
A 62 4395
C 56 4406
G 51 4418
T 56 4431
G 62 4442
C 56 4455
C 62 4467
C 62 4479
T 62 4492
C 62 4504
A 62 4515
G 56 4527
C 62 4539
C 62 4552
G 56 4564
A 62 4576
G 62 4587
G 62 4600
C 62 4612
T 62 4625
T 62 4637
C 62 4648
G 54 4660
G 62 4673
G 62 4686
C 62 4698
G 62 4710
C 62 4722
A 62 4733
A 62 4745
C 62 4756
T 62 4769
T 62 4781
G 62 4793
C 62 4806
G 62 4818
T 62 4831
T 62 4843
C 62 4855
A 62 4865
A 62 4877
A 62 4888
G 62 4900
A 62 4913
C 62 4924
T 62 4937
C 62 4949
G 56 4961
A 62 4974
T 62 4985
G 62 4997
G 62 5010
T 62 5022
T 62 5034
C 62 5046
A 62 5057
C 62 5068
G 62 5081
G 62 5093
G 62 5106
A 54 5120
T 62 5131
T 62 5143
C 42 5155
T 42 5167
G 38 5180
C 19 5191
A 27 5203
A 34 5214
T 62 5226
T 62 5239
C 62 5251
A 62 5262
C 62 5273
A 62 5284
C 62 5296
C 36 5308
A 62 5318
A 62 5328
G 18 5337
T 11 5356
A 62 5368
T 62 5380
C 62 5393
G 62 5406
C 9 5418
A 9 5429
A 6 5442
A 13 5453
A 4 5468
END_DNA

END_SEQUENCE
```
