## Supplementary material for "Identification and characterization of *Gypsophila paniculata* color morphs in Sleeping Bear Dunes National Lakeshore, MI, USA": Raw sequence files, alignment files: SEQ_LH34G10_PMorph3_ITS2S2R_7-25-2017_2017-07-25_BCG.phd.1

```
BEGIN_SEQUENCE SEQ_LH34G10_ITS2S2R_7-25-2017_2017-07-25_BCG

BEGIN_COMMENT

CHROMAT_FILE: SEQ_LH34G10_ITS2S2R_7-25-2017_2017-07-25_BCG.ab1
BASECALLER_VERSION: KB 1.4.1.8
TRACE_PROCESSOR_VERSION: KB 1.4.1.8
QUALITY_LEVELS: 99
TIME: Wed Jul 26 09:54:24 2017
TRACE_ARRAY_MIN_INDEX: 0
TRACE_ARRAY_MAX_INDEX: 15336
TRIM: -1 -1 -1.000000e+000
TRACE_PEAK_AREA_RATIO: -1.000000e+000
CHEM: term
DYE: big
END_COMMENT

BEGIN_DNA
C 5 2
A 7 13
G 4 23
G 4 34
C 6 67
G 4 78
C 5 101
C 5 109
G 5 126
A 9 142
T 6 161
T 6 175
T 6 185
A 28 208
G 6 232
C 13 243
T 41 256
G 58 269
G 49 285
G 40 297
C 40 309
T 48 321
G 39 334
T 47 346
T 30 358
C 43 370
C 49 380
C 14 388
G 58 402
G 58 416
T 58 430
T 39 442
C 49 453
G 42 465
C 41 475
T 47 488
C 62 500
G 52 511
C 62 523
C 52 535
G 47 546
T 62 560
T 41 573
A 32 582
C 47 592
T 32 604
A 37 613
G 62 627
G 62 641
G 62 654
G 62 667
A 48 679
A 42 689
T 42 698
C 62 710
C 62 722
T 62 734
T 62 747
G 62 759
T 39 772
A 62 782
A 54 792
G 62 805
T 62 816
T 62 828
T 39 840
C 41 851
T 34 863
T 38 876
T 19 888
T 17 901
C 13 912
C 10 923
T 13 934
C 13 946
C 38 957
G 56 969
C 59 981
T 62 994
T 43 1006
A 62 1016
T 62 1027
T 62 1039
G 62 1052
A 62 1064
T 62 1074
A 62 1084
T 59 1095
G 59 1109
C 62 1121
T 62 1133
T 59 1146
A 62 1156
A 62 1167
A 62 1179
T 62 1190
T 62 1203
C 59 1215
A 49 1224
G 59 1238
C 62 1250
G 62 1263
G 62 1276
G 62 1289
T 62 1301
A 62 1311
G 62 1323
C 62 1335
C 62 1347
C 62 1359
C 62 1371
G 62 1383
C 62 1396
C 62 1408
T 62 1421
G 62 1432
A 59 1446
C 62 1456
C 62 1468
T 62 1480
G 62 1492
G 54 1506
G 62 1518
G 62 1531
T 62 1543
C 62 1554
G 62 1567
C 62 1578
A 59 1588
A 56 1599
A 62 1611
G 62 1623
G 62 1636
T 59 1647
T 62 1659
T 62 1671
T 59 1684
A 62 1694
A 54 1705
G 56 1718
T 62 1730
T 54 1743
A 59 1753
C 59 1764
C 59 1776
A 49 1786
A 59 1798
G 59 1811
G 62 1823
G 54 1836
C 62 1849
A 62 1860
A 62 1871
C 62 1882
T 56 1895
T 56 1908
G 56 1920
A 49 1933
A 51 1944
A 59 1956
G 62 1968
G 62 1980
G 49 1992
T 43 2003
C 51 2015
A 40 2026
T 46 2037
A 50 2049
C 49 2060
G 51 2073
A 62 2086
G 59 2098
C 56 2111
G 59 2123
C 59 2135
A 51 2146
C 51 2156
G 50 2169
C 48 2181
T 51 2194
G 59 2206
C 59 2218
A 62 2229
T 49 2241
A 59 2252
G 43 2264
A 59 2277
G 56 2289
C 51 2301
T 59 2313
T 56 2325
C 59 2337
G 43 2349
C 50 2360
G 59 2373
G 59 2386
C 59 2397
G 59 2409
G 56 2422
G 59 2434
T 49 2446
T 59 2458
G 62 2469
T 50 2481
T 59 2493
T 59 2505
G 51 2517
C 40 2528
A 27 2539
T 34 2551
G 50 2563
G 49 2575
C 51 2588
C 62 2600
T 59 2612
A 62 2623
G 41 2635
G 59 2648
C 51 2660
C 59 2672
T 59 2684
T 59 2696
G 62 2708
T 59 2720
T 59 2733
C 62 2744
A 59 2754
C 62 2765
C 62 2777
A 59 2787
C 59 2799
C 62 2812
T 59 2825
A 59 2836
T 54 2848
C 56 2860
G 56 2873
C 51 2885
C 59 2897
G 51 2909
C 59 2921
A 50 2932
A 51 2943
G 59 2955
A 62 2967
G 56 2979
C 59 2991
T 59 3003
A 62 3014
A 62 3025
G 51 3038
T 51 3050
G 62 3062
C 56 3074
C 59 3086
G 51 3099
C 51 3110
G 56 3122
G 56 3135
G 59 3147
C 59 3159
T 59 3172
C 59 3183
C 59 3195
A 46 3205
A 56 3216
T 56 3229
T 59 3241
T 56 3253
T 59 3266
A 59 3276
G 51 3289
G 56 3302
C 48 3313
C 54 3325
A 59 3335
A 59 3347
C 59 3359
C 56 3371
G 48 3383
C 56 3396
G 50 3408
C 59 3421
C 59 3433
T 50 3445
G 62 3457
G 62 3469
T 51 3482
G 59 3494
A 56 3506
G 59 3517
G 59 3530
C 51 3541
A 56 3552
C 56 3563
G 56 3576
G 56 3588
G 56 3601
A 59 3614
A 59 3626
G 59 3637
C 59 3649
C 59 3661
A 59 3672
C 62 3683
C 62 3696
T 62 3708
T 59 3721
C 59 3733
C 59 3745
T 59 3757
T 59 3769
C 59 3781
C 59 3793
C 59 3804
C 59 3816
T 59 3828
C 62 3840
C 59 3852
G 59 3863
C 59 3875
C 62 3887
T 59 3900
T 62 3912
G 62 3923
G 56 3936
C 56 3948
G 59 3960
G 56 3972
T 45 3984
T 51 3996
T 56 4008
G 62 4020
G 51 4032
G 59 4045
G 59 4057
G 56 4069
A 62 4082
G 59 4093
A 59 4105
C 44 4116
G 45 4128
C 56 4140
G 50 4152
A 59 4165
T 62 4177
G 62 4188
C 62 4200
G 56 4213
T 59 4226
G 62 4238
A 59 4250
C 62 4261
G 59 4273
C 59 4286
C 62 4298
C 59 4310
A 62 4321
G 59 4333
G 59 4345
C 59 4358
A 51 4369
G 51 4381
A 62 4394
C 56 4405
G 38 4417
T 51 4430
G 62 4442
C 50 4454
C 56 4466
C 56 4478
T 56 4491
C 56 4503
A 51 4514
G 38 4526
C 56 4538
C 56 4551
G 56 4563
A 62 4575
G 56 4587
G 62 4599
C 62 4611
T 62 4624
T 62 4636
C 62 4647
G 51 4659
G 62 4673
G 62 4685
C 46 4697
G 62 4709
C 62 4721
A 56 4732
A 56 4744
C 62 4755
T 62 4768
T 62 4781
G 62 4792
C 62 4805
G 62 4817
T 56 4830
T 56 4842
C 56 4854
A 56 4864
A 56 4876
A 56 4887
G 56 4899
A 62 4912
C 56 4923
T 56 4936
C 56 4948
G 39 4960
A 62 4973
T 62 4985
G 62 4996
G 62 5009
T 56 5021
T 62 5034
C 62 5045
A 62 5056
C 62 5067
G 62 5080
G 62 5093
G 56 5106
A 54 5119
T 62 5130
T 62 5142
C 39 5154
T 31 5167
G 38 5179
C 27 5191
A 26 5202
A 26 5213
T 62 5226
T 62 5238
C 62 5250
A 52 5261
C 52 5272
A 62 5283
C 52 5295
C 41 5307
A 52 5316
A 52 5325
G 13 5334
T 8 5355
A 36 5366
T 62 5379
C 62 5392
G 48 5405
C 9 5417
A 11 5428
A 6 5441
A 15 5453
A 4 5467
END_DNA

END_SEQUENCE
```
