## Supplementary material for "Identification and characterization of *Gypsophila paniculata* color morphs in Sleeping Bear Dunes National Lakeshore, MI, USA": Raw sequence files, alignment files: SEQ_LM35G3_PMorph4_ITS2S2R_7-25-2017_2017-07-25_BCG.phd.1

```
BEGIN_SEQUENCE SEQ_LM35G3_ITS2S2R_7-25-2017_2017-07-25_BCG

BEGIN_COMMENT

CHROMAT_FILE: SEQ_LM35G3_ITS2S2R_7-25-2017_2017-07-25_BCG.ab1
BASECALLER_VERSION: KB 1.4.1.8
TRACE_PROCESSOR_VERSION: KB 1.4.1.8
QUALITY_LEVELS: 99
TIME: Wed Jul 26 09:54:25 2017
TRACE_ARRAY_MIN_INDEX: 0
TRACE_ARRAY_MAX_INDEX: 15299
TRIM: -1 -1 -1.000000e+000
TRACE_PEAK_AREA_RATIO: -1.000000e+000
CHEM: term
DYE: big
END_COMMENT

BEGIN_DNA
T 5 2
A 4 14
G 4 21
G 5 31
G 4 38
C 5 64
G 4 74
G 4 80
C 7 109
G 12 127
A 9 147
T 19 162
T 10 177
T 9 185
T 7 197
A 15 206
A 10 212
G 8 233
C 29 244
T 40 257
G 58 271
G 58 286
G 41 299
C 39 310
T 50 323
G 54 335
T 42 347
T 37 360
C 39 371
C 38 381
C 24 390
G 58 403
G 58 418
T 54 431
T 48 444
C 62 455
G 38 466
C 41 477
T 46 490
C 62 502
G 52 513
C 62 525
C 62 537
G 47 548
T 62 562
T 41 575
A 42 584
C 47 594
T 26 606
A 37 615
G 62 629
G 62 643
G 62 656
G 62 669
A 48 681
A 51 691
T 42 700
C 62 712
C 62 724
T 62 736
T 62 749
G 54 761
T 44 775
A 62 784
A 62 795
G 62 807
T 62 819
T 62 831
T 24 842
C 34 854
T 22 866
T 28 878
T 13 891
T 17 904
C 10 914
C 10 925
T 13 936
C 10 949
C 38 960
G 59 971
C 59 984
T 62 997
T 59 1009
A 62 1018
T 62 1030
T 62 1042
G 62 1055
A 62 1067
T 62 1077
A 62 1087
T 59 1098
G 62 1112
C 62 1124
T 62 1136
T 59 1149
A 62 1159
A 62 1171
A 62 1182
T 62 1193
T 62 1206
C 49 1218
A 59 1227
G 62 1241
C 62 1253
G 62 1266
G 62 1280
G 62 1292
T 62 1304
A 62 1315
G 62 1327
C 62 1339
C 62 1351
C 62 1363
C 62 1374
G 62 1386
C 62 1399
C 62 1412
T 62 1425
G 59 1436
A 59 1450
C 62 1460
C 62 1472
T 62 1484
G 62 1496
G 62 1509
G 62 1522
G 62 1535
T 62 1547
C 62 1558
G 62 1570
C 62 1582
A 62 1592
A 62 1603
A 62 1615
G 62 1627
G 62 1640
T 62 1651
T 62 1663
T 62 1675
T 59 1687
A 62 1698
A 62 1709
G 62 1722
T 62 1734
T 62 1746
A 62 1757
C 62 1768
C 59 1780
A 59 1790
A 56 1802
G 54 1815
G 49 1827
G 54 1840
C 62 1853
A 62 1864
A 62 1875
C 62 1886
T 59 1899
T 59 1912
G 62 1924
A 59 1937
A 59 1948
A 62 1960
G 62 1972
G 62 1984
G 51 1997
T 49 2007
C 51 2019
A 51 2030
T 50 2041
A 59 2053
C 51 2064
G 59 2077
A 62 2090
G 62 2102
C 62 2115
G 62 2127
C 62 2139
A 59 2150
C 59 2161
G 59 2173
C 59 2185
T 59 2198
G 62 2210
C 62 2222
A 62 2233
T 59 2245
A 62 2256
G 50 2268
A 62 2281
G 62 2293
C 59 2305
T 59 2317
T 59 2329
C 59 2341
G 46 2353
C 56 2365
G 59 2378
G 62 2390
C 62 2402
G 62 2413
G 62 2426
G 62 2438
T 62 2450
T 62 2462
G 62 2474
T 59 2485
T 62 2497
T 62 2509
G 51 2522
C 39 2533
A 37 2543
C 30 2555
G 46 2567
G 50 2580
C 56 2592
C 62 2604
T 59 2617
A 62 2627
G 51 2639
G 62 2652
C 59 2664
C 62 2676
T 62 2688
T 62 2701
G 62 2712
T 62 2725
T 62 2737
C 62 2748
A 62 2758
C 62 2769
C 62 2781
A 62 2792
C 62 2804
C 54 2816
T 37 2829
A 54 2840
T 62 2853
C 54 2865
G 56 2877
C 59 2889
C 49 2901
G 43 2913
C 35 2925
A 34 2936
A 34 2947
G 29 2959
A 34 2971
G 30 2983
C 41 2995
T 59 3008
A 62 3018
A 62 3030
G 59 3042
T 59 3055
G 62 3067
C 59 3078
C 62 3090
G 59 3103
C 59 3114
G 62 3127
G 49 3139
G 62 3151
C 59 3164
T 62 3176
C 62 3188
C 62 3199
A 59 3209
A 62 3221
T 56 3233
T 62 3246
T 62 3258
T 62 3270
A 59 3280
G 59 3293
G 62 3306
C 59 3318
C 44 3330
A 62 3340
A 59 3351
C 59 3363
C 62 3375
G 46 3388
C 56 3400
G 56 3412
C 62 3425
C 62 3437
T 59 3450
G 62 3461
G 62 3474
T 59 3486
G 62 3498
A 62 3510
G 62 3522
G 62 3534
C 59 3545
A 62 3557
C 59 3568
G 62 3580
G 62 3592
G 62 3605
A 62 3618
A 62 3630
G 59 3642
C 59 3653
C 62 3665
A 59 3676
C 62 3688
C 62 3700
T 62 3713
T 62 3725
C 62 3737
C 62 3749
T 62 3761
T 62 3774
C 62 3785
C 62 3797
C 62 3808
C 62 3820
T 62 3832
C 62 3844
C 62 3856
G 56 3867
C 62 3879
C 62 3892
T 62 3904
T 62 3916
G 49 3927
G 62 3940
C 62 3952
G 62 3964
G 62 3976
T 56 3988
T 62 4000
T 62 4012
G 62 4024
G 56 4037
G 62 4049
G 62 4061
G 62 4074
A 62 4086
G 62 4097
A 54 4109
C 54 4120
G 56 4132
C 62 4144
G 56 4157
A 62 4169
T 62 4181
G 62 4193
C 62 4205
G 62 4217
T 62 4230
G 62 4242
A 54 4255
C 62 4265
G 62 4278
C 62 4290
C 62 4302
C 62 4314
A 62 4325
G 56 4337
G 62 4350
C 56 4362
A 56 4373
G 56 4386
A 62 4398
C 62 4409
G 56 4422
T 56 4434
G 62 4446
C 56 4458
C 62 4470
C 62 4482
T 62 4495
C 62 4507
A 56 4518
G 56 4530
C 62 4543
C 62 4555
G 56 4567
A 62 4579
G 56 4591
G 62 4603
C 62 4616
T 62 4628
T 62 4640
C 62 4652
G 62 4663
G 62 4677
G 62 4689
C 62 4701
G 62 4713
C 62 4725
A 62 4736
A 62 4748
C 62 4760
T 62 4772
T 62 4785
G 62 4796
C 62 4809
G 62 4822
T 62 4834
T 62 4847
C 62 4858
A 62 4868
A 62 4880
A 62 4891
G 62 4904
A 62 4916
C 62 4928
T 62 4940
C 62 4952
G 56 4964
A 62 4977
T 62 4989
G 62 5001
G 62 5014
T 56 5026
T 62 5038
C 62 5050
A 62 5060
C 62 5072
G 62 5084
G 62 5097
G 62 5110
A 54 5123
T 62 5134
T 35 5147
C 42 5158
T 31 5170
G 29 5183
C 35 5195
A 27 5206
A 62 5218
T 62 5230
T 62 5242
C 62 5254
A 62 5265
C 62 5276
A 62 5287
C 62 5299
C 47 5310
A 47 5319
A 62 5328
G 10 5336
T 8 5359
A 34 5371
T 62 5383
C 62 5396
G 52 5409
C 11 5421
A 11 5432
A 7 5445
A 16 5457
A 5 5471
G 4 5488
C 6 5500
A 7 5513
END_DNA

END_SEQUENCE
```
