## Supplementary material for "Identification and characterization of *Gypsophila paniculata* color morphs in Sleeping Bear Dunes National Lakeshore, MI, USA": Raw sequence files, alignment files: SEQ_LM35G6_PMorph7_ITS2S2R_7-25-2017_2017-07-25_BCG.phd.1

```
BEGIN_SEQUENCE SEQ_LM35G6_ITS2S2R_7-25-2017_2017-07-25_BCG

BEGIN_COMMENT

CHROMAT_FILE: SEQ_LM35G6_ITS2S2R_7-25-2017_2017-07-25_BCG.ab1
BASECALLER_VERSION: KB 1.4.1.8
TRACE_PROCESSOR_VERSION: KB 1.4.1.8
QUALITY_LEVELS: 99
TIME: Wed Jul 26 09:54:25 2017
TRACE_ARRAY_MIN_INDEX: 0
TRACE_ARRAY_MAX_INDEX: 15390
TRIM: -1 -1 -1.000000e+000
TRACE_PEAK_AREA_RATIO: -1.000000e+000
CHEM: term
DYE: big
END_COMMENT

BEGIN_DNA
C 5 2
A 9 13
G 4 24
G 4 32
C 6 65
G 4 78
C 9 106
G 12 126
A 9 146
T 19 162
T 13 176
T 7 183
A 7 209
A 7 215
G 19 233
C 30 244
T 37 258
G 58 271
G 49 286
G 47 299
C 42 310
T 52 323
G 54 335
T 12 347
T 10 360
C 5 372
C 7 390
G 10 404
G 62 419
T 62 432
T 43 445
C 54 456
G 38 467
C 41 478
T 47 491
C 62 503
G 56 514
C 62 526
C 56 538
G 47 549
T 62 563
T 31 576
A 42 585
C 47 595
T 32 607
A 38 616
G 62 630
G 62 644
G 62 658
G 62 670
A 48 683
A 56 693
T 44 702
C 62 714
C 62 726
T 62 738
T 62 751
G 59 763
T 44 777
A 59 787
A 62 797
G 62 809
T 62 821
T 62 833
T 51 845
C 51 856
T 50 868
T 56 881
T 19 894
T 17 906
C 13 917
C 13 928
T 18 940
C 13 952
C 43 963
G 59 974
C 59 987
T 62 1000
T 49 1012
A 59 1022
T 62 1033
T 62 1046
G 62 1058
A 62 1070
T 62 1080
A 62 1091
T 59 1102
G 59 1116
C 62 1127
T 62 1140
T 59 1153
A 62 1163
A 62 1174
A 62 1186
T 62 1198
T 62 1210
C 59 1222
A 59 1231
G 62 1246
C 62 1258
G 62 1270
G 62 1284
G 62 1296
T 62 1309
A 62 1319
G 62 1331
C 62 1343
C 62 1356
C 62 1367
C 62 1379
G 62 1391
C 62 1404
C 62 1417
T 62 1430
G 59 1441
A 59 1455
C 62 1465
C 62 1477
T 62 1489
G 62 1501
G 62 1515
G 62 1527
G 62 1540
T 62 1552
C 62 1563
G 62 1576
C 62 1587
A 62 1598
A 62 1609
A 62 1621
G 62 1633
G 62 1646
T 62 1657
T 62 1669
T 62 1681
T 59 1693
A 62 1704
A 59 1715
G 62 1728
T 62 1740
T 62 1753
A 62 1763
C 62 1774
C 59 1786
A 59 1796
A 62 1808
G 62 1821
G 54 1834
G 62 1847
C 62 1859
A 62 1870
A 62 1881
C 62 1893
T 62 1906
T 56 1918
G 62 1930
A 46 1944
A 59 1955
A 62 1967
G 62 1979
G 62 1991
G 46 2003
T 50 2014
C 56 2026
A 50 2037
T 50 2048
A 59 2060
C 56 2071
G 62 2084
A 62 2097
G 62 2109
C 62 2122
G 62 2135
C 62 2146
A 59 2157
C 59 2168
G 59 2180
C 46 2193
T 59 2206
G 62 2218
C 62 2230
A 62 2241
T 62 2253
A 62 2264
G 59 2276
A 62 2289
G 62 2301
C 62 2313
T 62 2325
T 59 2337
C 62 2349
G 51 2361
C 59 2373
G 62 2386
G 62 2398
C 62 2410
G 62 2421
G 62 2434
G 62 2446
T 62 2458
T 62 2470
G 62 2482
T 59 2493
T 62 2506
T 62 2518
G 46 2530
C 43 2541
A 29 2552
T 28 2564
G 46 2576
G 51 2588
C 59 2600
C 62 2613
T 62 2625
A 62 2636
G 56 2648
G 62 2661
C 62 2673
C 62 2685
T 62 2697
T 62 2709
G 62 2721
T 62 2734
T 62 2746
C 62 2757
A 62 2767
C 62 2778
C 62 2790
A 62 2801
C 62 2813
C 62 2825
T 59 2838
A 62 2849
T 62 2862
C 62 2874
G 62 2886
C 62 2898
C 62 2910
G 62 2922
C 62 2934
A 62 2945
A 59 2956
G 62 2968
A 62 2981
G 62 2993
C 62 3004
T 62 3017
A 62 3027
A 62 3039
G 62 3051
T 62 3064
G 62 3076
C 62 3087
C 62 3099
G 62 3112
C 62 3124
G 62 3136
G 62 3149
G 62 3161
C 62 3173
T 62 3185
C 62 3197
C 62 3209
A 59 3219
A 62 3230
T 62 3243
T 62 3255
T 62 3267
T 62 3279
A 59 3290
G 62 3303
G 62 3316
C 62 3327
C 46 3339
A 62 3349
A 62 3361
C 62 3373
C 62 3385
G 62 3397
C 62 3410
G 59 3422
C 62 3434
C 62 3447
T 62 3459
G 62 3470
G 62 3483
T 62 3496
G 62 3507
A 62 3520
G 62 3531
G 62 3544
C 62 3555
A 62 3566
C 62 3577
G 62 3589
G 62 3602
G 62 3614
A 62 3628
A 62 3639
G 62 3651
C 62 3662
C 62 3675
A 62 3685
C 62 3697
C 62 3709
T 62 3722
T 62 3735
C 62 3747
C 62 3759
T 62 3771
T 62 3783
C 62 3795
C 49 3806
C 62 3818
C 62 3829
T 62 3842
C 62 3853
C 62 3865
G 62 3877
C 62 3889
C 62 3901
T 62 3913
T 62 3925
G 62 3936
G 62 3949
C 62 3961
G 62 3973
G 62 3986
T 59 3997
T 62 4009
T 62 4021
G 62 4033
G 62 4046
G 62 4058
G 62 4070
G 62 4082
A 62 4095
G 62 4106
A 59 4118
C 59 4129
G 59 4141
C 62 4153
G 62 4165
A 62 4178
T 62 4190
G 62 4201
C 62 4213
G 62 4226
T 62 4238
G 62 4250
A 59 4263
C 62 4274
G 62 4286
C 62 4298
C 62 4310
C 62 4322
A 62 4333
G 62 4345
G 62 4358
C 62 4370
A 56 4382
G 56 4394
A 62 4406
C 62 4418
G 56 4430
T 62 4442
G 62 4454
C 62 4466
C 62 4478
C 62 4490
T 62 4503
C 62 4515
A 56 4526
G 56 4538
C 62 4550
C 62 4563
G 62 4575
A 62 4587
G 62 4599
G 62 4611
C 62 4623
T 62 4636
T 62 4648
C 62 4659
G 62 4671
G 62 4684
G 62 4697
C 62 4708
G 62 4721
C 62 4732
A 62 4744
A 62 4755
C 62 4767
T 62 4779
T 62 4792
G 62 4803
C 62 4816
G 62 4829
T 62 4841
T 62 4853
C 62 4865
A 62 4875
A 62 4886
A 62 4898
G 62 4910
A 62 4923
C 62 4934
T 62 4946
C 62 4959
G 56 4971
A 62 4983
T 62 4995
G 62 5007
G 62 5020
T 62 5032
T 62 5044
C 62 5056
A 62 5066
C 62 5078
G 62 5090
G 62 5103
G 62 5116
A 54 5129
T 62 5140
T 62 5152
C 51 5164
T 42 5176
G 38 5189
C 26 5200
A 22 5211
A 24 5223
T 62 5235
T 62 5247
C 62 5259
A 62 5270
C 62 5281
A 62 5292
C 62 5303
C 36 5315
A 46 5323
A 46 5332
G 10 5340
T 7 5363
A 28 5375
T 62 5388
C 62 5401
G 29 5414
C 13 5426
A 8 5437
T 7 5450
C 6 5461
A 5 5475
A 7 5486
A 8 5497
T 7 5506
A 28 5517
T 7 5529
G 6 5543
G 5 5560
G 7 5573
G 15 5586
G 20 5598
G 33 5609
G 42 5620
G 43 5631
G 56 5642
G 56 5653
G 50 5664
G 52 5675
G 52 5686
G 52 5698
G 52 5709
G 52 5720
G 52 5731
G 52 5742
G 35 5753
G 33 5764
G 27 5775
G 18 5786
A 14 5798
A 15 5810
A 11 5821
A 27 5832
A 28 5843
A 24 5854
A 27 5865
A 15 5876
A 18 5887
A 10 5897
A 10 5908
A 14 5918
T 10 5929
T 8 5943
A 10 5960
T 12 5974
T 7 5989
G 8 5999
G 14 6012
T 11 6026
G 12 6037
T 12 6046
G 9 6055
T 9 6070
G 10 6081
T 11 6093
A 23 6103
A 12 6112
A 10 6123
A 8 6134
A 9 6145
A 8 6156
T 9 6170
A 9 6181
A 9 6193
A 13 6206
A 13 6218
A 13 6230
A 17 6242
A 9 6255
T 8 6265
T 9 6275
T 8 6285
C 8 6295
C 8 6307
C 9 6318
C 8 6330
T 7 6344
C 9 6356
G 13 6368
C 8 6381
T 7 6394
T 9 6406
A 14 6416
A 9 6425
END_DNA

END_SEQUENCE
```
