## Supplementary material for "Identification and characterization of *Gypsophila paniculata* color morphs in Sleeping Bear Dunes National Lakeshore, MI, USA": Raw sequence files, alignment files: SEQ_LM35G9_PMorph8_ITS2S2R_7-25-2017_2017-07-25_BCG.phd.1

```
BEGIN_SEQUENCE SEQ_LM35G9_ITS2S2R_7-25-2017_2017-07-25_BCG

BEGIN_COMMENT

CHROMAT_FILE: SEQ_LM35G9_ITS2S2R_7-25-2017_2017-07-25_BCG.ab1
BASECALLER_VERSION: KB 1.4.1.8
TRACE_PROCESSOR_VERSION: KB 1.4.1.8
QUALITY_LEVELS: 99
TIME: Wed Jul 26 09:54:25 2017
TRACE_ARRAY_MIN_INDEX: 0
TRACE_ARRAY_MAX_INDEX: 15383
TRIM: -1 -1 -1.000000e+000
TRACE_PEAK_AREA_RATIO: -1.000000e+000
CHEM: term
DYE: big
END_COMMENT

BEGIN_DNA
C 4 2
A 5 12
G 4 20
G 4 34
C 5 63
G 4 76
C 15 102
G 11 124
A 9 145
T 8 162
T 14 173
T 25 182
T 9 194
A 9 207
A 9 212
G 19 231
C 26 242
T 39 255
G 58 269
G 58 284
G 33 297
C 39 308
T 52 321
G 52 333
T 52 345
T 33 358
C 43 370
C 23 380
C 16 388
G 58 402
G 62 416
T 62 430
T 42 442
C 52 453
G 42 465
C 41 475
T 47 489
C 56 500
G 56 512
C 62 523
C 56 535
G 47 546
T 62 561
T 33 573
A 42 583
C 47 592
T 29 605
A 38 614
G 62 628
G 62 642
G 62 655
G 56 668
A 48 680
A 51 690
T 42 699
C 62 711
C 62 723
T 62 735
T 62 748
G 62 760
T 44 774
A 62 784
A 62 794
G 62 806
T 62 818
T 62 830
T 43 842
C 41 853
T 29 865
T 36 878
T 13 890
T 19 903
C 13 914
C 10 925
T 18 936
C 10 948
C 34 960
G 40 971
C 50 983
T 62 996
T 49 1008
A 62 1018
T 62 1029
T 62 1042
G 62 1055
A 62 1066
T 62 1077
A 62 1087
T 59 1098
G 62 1112
C 62 1124
T 62 1136
T 59 1149
A 62 1159
A 62 1171
A 62 1182
T 62 1193
T 62 1206
C 49 1218
A 59 1227
G 62 1241
C 62 1254
G 62 1266
G 62 1280
G 62 1292
T 62 1304
A 62 1315
G 62 1327
C 62 1339
C 62 1351
C 62 1363
C 62 1375
G 62 1387
C 62 1400
C 62 1412
T 62 1425
G 59 1437
A 59 1450
C 62 1461
C 62 1473
T 62 1485
G 62 1497
G 62 1510
G 62 1523
G 62 1536
T 62 1548
C 62 1559
G 62 1571
C 62 1582
A 62 1593
A 59 1604
A 62 1616
G 62 1628
G 62 1641
T 62 1652
T 62 1664
T 62 1677
T 59 1689
A 62 1699
A 59 1710
G 59 1723
T 62 1736
T 54 1748
A 59 1758
C 59 1769
C 59 1781
A 49 1792
A 59 1804
G 59 1816
G 62 1829
G 56 1842
C 62 1854
A 62 1865
A 62 1877
C 62 1888
T 56 1901
T 56 1913
G 56 1926
A 46 1939
A 50 1950
A 59 1962
G 62 1974
G 62 1986
G 49 1998
T 43 2009
C 51 2021
A 43 2032
T 45 2043
A 56 2055
C 46 2067
G 56 2080
A 62 2092
G 59 2104
C 56 2117
G 62 2130
C 59 2141
A 51 2152
C 51 2163
G 51 2175
C 56 2188
T 56 2201
G 59 2212
C 59 2225
A 59 2236
T 59 2247
A 56 2258
G 36 2271
A 56 2284
G 59 2296
C 51 2308
T 59 2320
T 51 2332
C 56 2344
G 34 2356
C 45 2367
G 56 2380
G 59 2393
C 59 2404
G 59 2416
G 59 2429
G 59 2441
T 43 2453
T 56 2465
G 59 2477
T 45 2488
T 59 2500
T 56 2512
G 51 2525
C 34 2536
A 28 2547
T 28 2559
G 50 2570
G 45 2583
C 51 2595
C 59 2607
T 51 2620
A 62 2631
G 41 2643
G 59 2655
C 51 2667
C 59 2679
T 59 2692
T 59 2704
G 62 2715
T 56 2728
T 59 2740
C 59 2752
A 59 2762
C 59 2773
C 59 2785
A 59 2795
C 59 2807
C 59 2820
T 49 2833
A 59 2844
T 59 2856
C 56 2868
G 51 2881
C 51 2893
C 59 2905
G 50 2917
C 56 2929
A 50 2940
A 49 2951
G 59 2963
A 62 2975
G 56 2987
C 59 2999
T 59 3011
A 59 3022
A 59 3034
G 49 3046
T 51 3058
G 59 3071
C 51 3082
C 59 3094
G 49 3107
C 50 3118
G 54 3131
G 56 3143
G 59 3156
C 59 3168
T 59 3180
C 59 3192
C 59 3203
A 46 3213
A 56 3225
T 50 3237
T 59 3250
T 59 3262
T 59 3274
A 59 3284
G 50 3297
G 56 3310
C 48 3322
C 54 3334
A 59 3344
A 56 3355
C 51 3367
C 48 3379
G 34 3392
C 34 3404
G 48 3416
C 59 3429
C 62 3441
T 56 3454
G 62 3465
G 62 3478
T 51 3490
G 59 3502
A 54 3515
G 59 3526
G 59 3538
C 51 3550
A 59 3561
C 59 3572
G 56 3584
G 59 3596
G 59 3609
A 59 3623
A 59 3634
G 51 3646
C 50 3657
C 48 3669
A 50 3680
C 59 3692
C 62 3704
T 62 3717
T 62 3730
C 59 3742
C 59 3753
T 56 3766
T 59 3778
C 59 3789
C 59 3801
C 59 3812
C 59 3824
T 59 3837
C 59 3848
C 59 3860
G 59 3871
C 59 3884
C 62 3896
T 59 3908
T 62 3920
G 62 3931
G 56 3944
C 59 3956
G 59 3968
G 59 3981
T 51 3992
T 56 4004
T 59 4016
G 62 4028
G 56 4041
G 56 4053
G 56 4065
G 56 4078
A 62 4090
G 59 4101
A 59 4114
C 46 4124
G 45 4136
C 56 4148
G 45 4161
A 59 4173
T 62 4185
G 62 4196
C 62 4209
G 49 4221
T 62 4234
G 62 4246
A 59 4258
C 62 4269
G 59 4281
C 59 4294
C 62 4306
C 59 4318
A 62 4329
G 56 4341
G 59 4353
C 59 4366
A 50 4377
G 50 4389
A 62 4402
C 56 4413
G 42 4425
T 51 4438
G 62 4449
C 50 4462
C 56 4474
C 56 4486
T 56 4499
C 56 4511
A 56 4522
G 38 4534
C 56 4546
C 56 4559
G 51 4571
A 62 4583
G 51 4594
G 62 4607
C 62 4619
T 62 4631
T 62 4644
C 62 4655
G 51 4667
G 62 4680
G 62 4692
C 62 4704
G 62 4716
C 62 4728
A 62 4739
A 62 4751
C 62 4763
T 62 4775
T 62 4788
G 62 4799
C 62 4812
G 62 4825
T 62 4837
T 62 4849
C 62 4861
A 56 4871
A 56 4883
A 62 4894
G 56 4906
A 62 4919
C 56 4930
T 56 4943
C 56 4955
G 39 4967
A 62 4980
T 56 4991
G 62 5003
G 62 5016
T 56 5028
T 56 5040
C 62 5052
A 62 5062
C 62 5074
G 62 5086
G 62 5099
G 56 5112
A 54 5125
T 62 5136
T 62 5149
C 42 5160
T 32 5173
G 38 5185
C 27 5197
A 30 5208
A 28 5219
T 62 5231
T 62 5244
C 62 5256
A 62 5266
C 62 5278
A 62 5288
C 52 5300
C 41 5311
A 43 5320
A 41 5329
G 9 5337
T 8 5360
A 34 5372
T 62 5384
C 62 5397
G 47 5410
C 18 5422
A 27 5433
T 14 5447
A 18 5458
A 5 5471
A 4 5482
END_DNA

END_SEQUENCE
```
