## Supplementary material for "Identification and characterization of *Gypsophila paniculata* color morphs in Sleeping Bear Dunes National Lakeshore, MI, USA": Raw sequence files, alignment files: SEQ_LM40G1_PMorph9_ITS2S2R_7-25-2017_2017-07-25_BCG.phd.1

```
BEGIN_SEQUENCE SEQ_LM40G1_ITS2S2R_7-25-2017_2017-07-25_BCG

BEGIN_COMMENT

CHROMAT_FILE: SEQ_LM40G1_ITS2S2R_7-25-2017_2017-07-25_BCG.ab1
BASECALLER_VERSION: KB 1.4.1.8
TRACE_PROCESSOR_VERSION: KB 1.4.1.8
QUALITY_LEVELS: 99
TIME: Wed Jul 26 09:54:25 2017
TRACE_ARRAY_MIN_INDEX: 0
TRACE_ARRAY_MAX_INDEX: 15315
TRIM: -1 -1 -1.000000e+000
TRACE_PEAK_AREA_RATIO: -1.000000e+000
CHEM: term
DYE: big
END_COMMENT

BEGIN_DNA
C 5 2
G 5 14
G 5 24
G 5 34
G 4 41
G 4 65
G 4 79
C 6 98
C 9 110
G 4 125
A 13 145
T 8 162
T 10 174
T 8 180
A 5 202
A 7 209
G 6 233
C 13 243
T 30 256
G 58 270
G 49 285
G 39 298
C 39 309
T 50 322
G 48 334
T 52 346
T 37 359
C 36 371
C 38 380
C 22 389
G 58 403
G 58 417
T 58 431
T 42 443
C 52 454
G 42 466
C 45 476
T 53 490
C 62 501
G 52 512
C 62 524
C 49 536
G 41 547
T 62 561
T 33 574
A 42 583
C 47 593
T 30 605
A 38 614
G 62 628
G 62 642
G 62 655
G 56 668
A 47 681
A 51 691
T 33 700
C 62 711
C 62 724
T 62 736
T 62 749
G 54 760
T 39 774
A 56 784
A 62 794
G 62 806
T 62 818
T 62 830
T 59 842
C 62 853
T 56 865
T 49 878
T 39 891
T 34 903
C 26 914
C 25 925
T 28 936
C 26 948
C 30 960
G 62 971
C 62 983
T 62 996
T 46 1008
A 59 1018
T 62 1029
T 62 1042
G 62 1054
A 62 1066
T 62 1077
A 62 1087
T 59 1098
G 62 1112
C 62 1123
T 62 1136
T 59 1149
A 62 1159
A 62 1170
A 62 1181
T 62 1193
T 62 1206
C 59 1218
A 49 1227
G 59 1241
C 62 1253
G 62 1266
G 62 1279
G 62 1292
T 62 1304
A 62 1315
G 62 1327
C 62 1338
C 62 1351
C 62 1363
C 62 1374
G 62 1386
C 62 1399
C 62 1412
T 62 1424
G 59 1436
A 59 1449
C 62 1460
C 62 1472
T 62 1484
G 62 1496
G 62 1509
G 62 1522
G 62 1535
T 62 1547
C 62 1558
G 62 1570
C 62 1582
A 62 1592
A 59 1603
A 62 1615
G 62 1627
G 62 1640
T 62 1651
T 62 1663
T 62 1675
T 59 1688
A 62 1698
A 59 1709
G 54 1722
T 54 1735
T 54 1747
A 59 1757
C 59 1768
C 59 1780
A 49 1790
A 59 1802
G 59 1815
G 62 1827
G 54 1840
C 62 1853
A 62 1864
A 62 1875
C 62 1887
T 56 1899
T 56 1912
G 56 1924
A 46 1937
A 51 1949
A 62 1960
G 62 1972
G 62 1985
G 49 1997
T 43 2008
C 51 2020
A 43 2030
T 45 2042
A 50 2053
C 49 2065
G 59 2078
A 62 2090
G 62 2103
C 62 2115
G 62 2128
C 62 2139
A 51 2150
C 51 2161
G 50 2174
C 48 2186
T 59 2199
G 59 2211
C 59 2223
A 59 2234
T 59 2246
A 59 2257
G 43 2269
A 56 2282
G 59 2294
C 56 2306
T 59 2318
T 56 2330
C 59 2342
G 43 2354
C 50 2366
G 59 2378
G 59 2391
C 59 2402
G 59 2414
G 59 2427
G 59 2439
T 49 2451
T 59 2463
G 62 2475
T 50 2486
T 56 2498
T 56 2510
G 46 2523
C 34 2534
A 28 2545
T 25 2557
G 46 2568
G 43 2581
C 51 2593
C 62 2605
T 59 2618
A 62 2629
G 41 2640
G 59 2653
C 51 2665
C 59 2677
T 59 2690
T 62 2702
G 62 2713
T 59 2726
T 62 2738
C 62 2750
A 59 2760
C 62 2770
C 62 2782
A 59 2793
C 59 2805
C 62 2818
T 54 2831
A 59 2841
T 56 2854
C 48 2866
G 56 2879
C 51 2890
C 59 2902
G 50 2914
C 59 2926
A 51 2937
A 49 2949
G 59 2961
A 62 2973
G 59 2985
C 59 2997
T 59 3009
A 59 3020
A 62 3031
G 51 3044
T 51 3056
G 62 3068
C 56 3080
C 59 3092
G 51 3104
C 51 3116
G 56 3128
G 62 3141
G 62 3153
C 59 3165
T 62 3178
C 62 3189
C 59 3201
A 51 3211
A 59 3223
T 59 3235
T 62 3247
T 59 3259
T 62 3272
A 59 3282
G 59 3295
G 62 3308
C 56 3319
C 54 3331
A 59 3341
A 56 3353
C 56 3365
C 56 3377
G 48 3390
C 56 3402
G 50 3414
C 59 3427
C 62 3439
T 56 3452
G 62 3463
G 62 3476
T 51 3488
G 62 3500
A 62 3512
G 62 3524
G 62 3536
C 59 3547
A 59 3559
C 59 3570
G 62 3582
G 56 3594
G 62 3607
A 59 3621
A 59 3632
G 59 3644
C 59 3655
C 56 3667
A 59 3678
C 59 3690
C 62 3702
T 62 3715
T 62 3727
C 62 3740
C 56 3751
T 56 3764
T 56 3776
C 59 3787
C 59 3799
C 59 3810
C 59 3822
T 59 3835
C 62 3846
C 59 3858
G 59 3869
C 62 3882
C 62 3894
T 62 3906
T 62 3918
G 62 3929
G 62 3942
C 59 3954
G 62 3966
G 59 3979
T 51 3991
T 59 4002
T 56 4014
G 62 4026
G 56 4039
G 56 4051
G 62 4063
G 59 4076
A 62 4088
G 59 4099
A 59 4112
C 59 4122
G 50 4135
C 56 4147
G 50 4159
A 59 4172
T 62 4183
G 62 4195
C 62 4207
G 62 4219
T 62 4232
G 62 4244
A 59 4257
C 62 4268
G 62 4280
C 59 4292
C 62 4305
C 59 4317
A 62 4327
G 59 4339
G 62 4352
C 59 4364
A 51 4376
G 59 4388
A 62 4401
C 56 4412
G 56 4424
T 56 4437
G 62 4448
C 56 4461
C 62 4473
C 62 4485
T 56 4498
C 62 4510
A 56 4521
G 51 4533
C 56 4545
C 62 4558
G 56 4570
A 62 4582
G 56 4593
G 62 4606
C 62 4618
T 62 4631
T 62 4643
C 62 4654
G 54 4666
G 62 4679
G 62 4691
C 62 4704
G 62 4716
C 62 4728
A 62 4739
A 62 4750
C 62 4762
T 62 4775
T 62 4787
G 62 4799
C 62 4812
G 62 4824
T 62 4837
T 62 4849
C 62 4861
A 62 4871
A 62 4882
A 62 4894
G 56 4906
A 62 4919
C 62 4930
T 56 4942
C 62 4955
G 51 4967
A 62 4980
T 62 4991
G 62 5003
G 62 5016
T 56 5028
T 62 5040
C 62 5052
A 62 5063
C 62 5074
G 46 5087
G 62 5099
G 62 5112
A 47 5126
T 51 5137
T 34 5149
C 38 5161
T 21 5173
G 26 5186
C 28 5197
A 27 5208
A 56 5220
T 62 5232
T 62 5245
C 62 5256
A 62 5267
C 62 5279
A 62 5289
C 56 5301
C 47 5313
A 47 5322
A 56 5331
G 9 5339
T 8 5361
A 32 5373
T 62 5386
C 62 5398
G 46 5411
C 11 5424
A 8 5435
A 6 5448
A 15 5459
A 4 5473
END_DNA

END_SEQUENCE
```
