## Supplementary material for "Identification and characterization of *Gypsophila paniculata* color morphs in Sleeping Bear Dunes National Lakeshore, MI, USA": Raw sequence files, alignment files: SEQ_LM40G4_PMorph10_ITS2S2R_7-25-2017_2017-07-25_BCG.phd.1

```
BEGIN_SEQUENCE SEQ_LM40G4_ITS2S2R_7-25-2017_2017-07-25_BCG

BEGIN_COMMENT

CHROMAT_FILE: SEQ_LM40G4_ITS2S2R_7-25-2017_2017-07-25_BCG.ab1
BASECALLER_VERSION: KB 1.4.1.8
TRACE_PROCESSOR_VERSION: KB 1.4.1.8
QUALITY_LEVELS: 99
TIME: Wed Jul 26 09:54:26 2017
TRACE_ARRAY_MIN_INDEX: 0
TRACE_ARRAY_MAX_INDEX: 15333
TRIM: -1 -1 -1.000000e+000
TRACE_PEAK_AREA_RATIO: -1.000000e+000
CHEM: term
DYE: big
END_COMMENT

BEGIN_DNA
C 5 2
A 5 13
G 4 22
G 4 28
C 6 61
G 4 75
T 4 84
C 18 104
G 11 123
A 9 143
T 17 157
T 13 171
T 9 179
T 10 194
A 11 204
A 10 209
G 8 229
C 24 240
T 46 253
G 58 267
G 58 282
G 45 295
C 40 306
T 52 319
G 49 331
T 42 343
T 42 356
C 36 367
C 47 377
C 33 386
G 58 399
G 58 414
T 54 427
T 46 440
C 54 451
G 39 462
C 41 473
T 62 486
C 62 498
G 54 509
C 62 521
C 62 533
G 47 544
T 62 558
T 37 570
A 34 580
C 47 590
T 33 602
A 37 610
G 62 625
G 62 638
G 62 652
G 62 664
A 47 677
A 56 687
T 32 696
C 62 708
C 62 720
T 62 732
T 62 745
G 62 757
T 44 770
A 62 780
A 62 790
G 62 802
T 62 814
T 62 826
T 51 838
C 51 849
T 50 861
T 38 874
T 23 886
T 23 899
C 18 910
C 18 921
T 23 932
C 18 944
C 49 955
G 59 967
C 59 979
T 62 992
T 49 1004
A 59 1014
T 62 1025
T 62 1037
G 62 1050
A 62 1062
T 62 1072
A 62 1083
T 59 1094
G 62 1107
C 62 1119
T 62 1132
T 59 1144
A 62 1154
A 62 1166
A 62 1177
T 62 1189
T 62 1201
C 59 1213
A 59 1222
G 54 1237
C 62 1249
G 62 1261
G 62 1275
G 62 1287
T 62 1299
A 62 1310
G 62 1322
C 62 1334
C 62 1346
C 62 1358
C 62 1370
G 62 1381
C 62 1395
C 62 1407
T 62 1420
G 62 1431
A 59 1445
C 62 1455
C 62 1467
T 62 1479
G 62 1491
G 54 1504
G 54 1517
G 54 1530
T 62 1542
C 62 1553
G 62 1566
C 62 1577
A 62 1587
A 62 1599
A 62 1610
G 62 1622
G 62 1635
T 62 1647
T 62 1658
T 62 1670
T 62 1683
A 62 1693
A 59 1704
G 54 1717
T 62 1729
T 62 1742
A 62 1752
C 62 1763
C 59 1775
A 62 1785
A 62 1797
G 62 1810
G 62 1822
G 62 1835
C 62 1848
A 62 1859
A 62 1870
C 62 1882
T 62 1894
T 62 1907
G 62 1919
A 59 1932
A 59 1944
A 62 1955
G 62 1967
G 62 1980
G 56 1992
T 56 2002
C 59 2014
A 56 2025
T 56 2036
A 59 2048
C 59 2059
G 62 2072
A 62 2085
G 62 2097
C 62 2110
G 62 2122
C 62 2134
A 62 2145
C 62 2156
G 62 2168
C 62 2181
T 62 2194
G 62 2205
C 62 2218
A 62 2229
T 59 2240
A 62 2251
G 59 2264
A 62 2276
G 62 2289
C 62 2300
T 62 2313
T 59 2325
C 62 2336
G 48 2348
C 59 2360
G 62 2373
G 62 2385
C 62 2397
G 62 2409
G 62 2421
G 62 2433
T 62 2445
T 54 2457
G 62 2469
T 59 2481
T 62 2493
T 62 2505
G 49 2517
C 40 2528
A 30 2539
C 27 2550
G 28 2563
G 46 2575
C 59 2587
C 62 2600
T 62 2612
A 62 2623
G 51 2635
G 62 2648
C 59 2660
C 62 2672
T 62 2684
T 62 2696
G 62 2707
T 62 2720
T 62 2732
C 62 2744
A 62 2753
C 62 2764
C 62 2776
A 62 2787
C 62 2799
C 62 2811
T 59 2824
A 62 2835
T 62 2848
C 62 2860
G 59 2872
C 59 2884
C 62 2896
G 56 2908
C 39 2920
A 34 2931
A 24 2943
G 30 2954
A 45 2966
G 27 2978
C 40 2990
T 59 3003
A 62 3013
A 62 3025
G 59 3037
T 59 3050
G 62 3062
C 62 3073
C 62 3085
G 59 3098
C 59 3109
G 62 3122
G 62 3134
G 62 3147
C 59 3159
T 62 3171
C 62 3183
C 62 3194
A 59 3204
A 59 3216
T 62 3228
T 54 3241
T 62 3253
T 62 3265
A 59 3275
G 56 3288
G 62 3301
C 62 3312
C 59 3325
A 62 3335
A 59 3346
C 59 3358
C 62 3370
G 54 3383
C 56 3395
G 56 3407
C 62 3420
C 62 3432
T 62 3445
G 62 3456
G 62 3469
T 62 3481
G 62 3493
A 62 3505
G 62 3517
G 62 3529
C 62 3540
A 62 3552
C 62 3563
G 62 3575
G 62 3587
G 62 3600
A 62 3613
A 62 3625
G 62 3636
C 62 3648
C 62 3660
A 62 3671
C 62 3682
C 54 3695
T 62 3708
T 62 3720
C 54 3732
C 62 3744
T 62 3756
T 62 3768
C 62 3780
C 62 3792
C 62 3803
C 62 3815
T 62 3827
C 62 3839
C 62 3850
G 62 3862
C 62 3874
C 62 3886
T 62 3899
T 62 3911
G 62 3922
G 62 3935
C 62 3947
G 62 3959
G 62 3971
T 62 3983
T 62 3995
T 54 4007
G 62 4018
G 62 4031
G 62 4043
G 62 4056
G 62 4068
A 62 4080
G 51 4091
A 59 4104
C 59 4114
G 45 4127
C 56 4139
G 51 4151
A 62 4164
T 62 4175
G 62 4187
C 62 4199
G 62 4212
T 62 4224
G 62 4236
A 59 4249
C 62 4260
G 62 4272
C 62 4284
C 62 4296
C 62 4308
A 62 4319
G 62 4331
G 62 4344
C 62 4356
A 62 4368
G 62 4380
A 62 4392
C 62 4403
G 62 4416
T 62 4428
G 62 4440
C 62 4452
C 62 4464
C 62 4476
T 62 4489
C 62 4501
A 62 4512
G 59 4524
C 62 4536
C 62 4549
G 62 4561
A 62 4573
G 62 4584
G 62 4597
C 62 4609
T 62 4622
T 62 4634
C 62 4645
G 62 4657
G 62 4670
G 62 4683
C 62 4695
G 62 4707
C 62 4719
A 62 4730
A 62 4741
C 62 4753
T 62 4766
T 62 4778
G 62 4790
C 62 4802
G 62 4815
T 62 4827
T 62 4840
C 62 4851
A 62 4862
A 62 4873
A 62 4885
G 62 4897
A 62 4909
C 62 4921
T 62 4933
C 62 4945
G 62 4957
A 62 4970
T 62 4982
G 62 4994
G 62 5007
T 62 5018
T 62 5031
C 62 5042
A 62 5053
C 62 5065
G 62 5077
G 62 5090
G 62 5102
A 54 5116
T 62 5127
T 27 5139
C 34 5151
T 27 5163
G 21 5176
C 21 5187
A 20 5198
A 62 5210
T 62 5222
T 62 5235
C 62 5246
A 62 5257
C 62 5269
A 62 5279
C 62 5291
C 47 5302
A 42 5311
A 62 5319
G 10 5328
T 8 5350
A 31 5362
T 62 5375
C 62 5388
G 56 5400
C 12 5413
A 11 5425
A 7 5437
A 20 5449
A 7 5462
A 4 5475
END_DNA

END_SEQUENCE
```
