## Supplementary material for "Identification and characterization of *Gypsophila paniculata* color morphs in Sleeping Bear Dunes National Lakeshore, MI, USA": Raw sequence files, alignment files: SEQ_LM40G5_PMorph11_ITS2S2R_7-25-2017_2017-07-25_BCG.phd.1

```
BEGIN_SEQUENCE SEQ_LM40G5_ITS2S2R_7-25-2017_2017-07-25_BCG

BEGIN_COMMENT

CHROMAT_FILE: SEQ_LM40G5_ITS2S2R_7-25-2017_2017-07-25_BCG.ab1
BASECALLER_VERSION: KB 1.4.1.8
TRACE_PROCESSOR_VERSION: KB 1.4.1.8
QUALITY_LEVELS: 99
TIME: Wed Jul 26 09:54:26 2017
TRACE_ARRAY_MIN_INDEX: 0
TRACE_ARRAY_MAX_INDEX: 15314
TRIM: -1 -1 -1.000000e+000
TRACE_PEAK_AREA_RATIO: -1.000000e+000
CHEM: term
DYE: big
END_COMMENT

BEGIN_DNA
C 4 2
A 5 12
G 4 23
G 4 30
C 6 60
G 4 73
T 5 89
C 23 104
G 9 117
G 6 123
A 9 143
T 10 159
T 8 171
T 6 180
A 6 199
A 5 213
G 7 228
C 10 239
T 50 253
G 58 266
G 58 281
G 42 294
C 42 306
T 54 318
G 54 331
T 52 342
T 42 355
C 38 366
C 38 376
C 41 385
G 62 399
G 62 413
T 62 426
T 43 439
C 56 450
G 46 461
C 42 472
T 53 485
C 62 497
G 56 508
C 62 520
C 56 532
G 47 543
T 62 557
T 39 570
A 33 579
C 47 589
T 42 601
A 37 610
G 62 624
G 62 637
G 62 651
G 62 663
A 59 676
A 43 686
T 44 695
C 62 707
C 62 719
T 62 731
T 62 744
G 62 756
T 44 769
A 62 779
A 62 790
G 62 802
T 62 814
T 62 825
T 59 837
C 59 848
T 59 860
T 62 873
T 24 885
T 24 898
C 18 909
C 18 920
T 23 931
C 19 943
C 62 954
G 62 966
C 62 978
T 62 991
T 49 1003
A 59 1013
T 62 1024
T 62 1036
G 62 1049
A 62 1061
T 62 1071
A 62 1082
T 59 1093
G 62 1106
C 62 1118
T 62 1130
T 59 1143
A 62 1153
A 62 1165
A 62 1176
T 62 1187
T 62 1200
C 59 1212
A 59 1221
G 62 1235
C 62 1247
G 62 1260
G 62 1274
G 62 1286
T 62 1298
A 62 1309
G 62 1321
C 62 1333
C 62 1345
C 62 1357
C 62 1368
G 62 1380
C 62 1393
C 62 1406
T 62 1418
G 59 1430
A 59 1443
C 62 1454
C 62 1466
T 62 1478
G 62 1490
G 62 1503
G 62 1516
G 62 1528
T 62 1541
C 62 1552
G 62 1564
C 62 1575
A 62 1586
A 62 1597
A 62 1609
G 62 1621
G 62 1634
T 62 1645
T 62 1657
T 62 1669
T 59 1681
A 62 1691
A 59 1702
G 54 1716
T 62 1728
T 62 1740
A 62 1750
C 62 1762
C 59 1774
A 62 1784
A 62 1796
G 62 1808
G 62 1821
G 62 1834
C 62 1846
A 62 1857
A 62 1868
C 62 1880
T 62 1893
T 62 1905
G 62 1917
A 59 1931
A 62 1942
A 62 1953
G 62 1965
G 62 1978
G 56 1990
T 56 2001
C 59 2013
A 56 2023
T 56 2035
A 59 2046
C 59 2058
G 62 2071
A 62 2083
G 62 2096
C 62 2108
G 62 2121
C 62 2132
A 59 2143
C 59 2154
G 59 2166
C 54 2179
T 59 2192
G 62 2203
C 62 2216
A 62 2227
T 59 2238
A 62 2249
G 59 2262
A 62 2275
G 62 2287
C 62 2298
T 62 2311
T 59 2323
C 62 2334
G 56 2346
C 59 2358
G 62 2371
G 62 2383
C 62 2395
G 62 2407
G 62 2420
G 62 2432
T 62 2444
T 62 2455
G 62 2467
T 62 2479
T 62 2491
T 62 2503
G 59 2515
C 49 2526
A 40 2537
C 43 2548
G 32 2561
G 50 2573
C 59 2585
C 62 2598
T 62 2610
A 62 2621
G 59 2633
G 62 2645
C 62 2658
C 62 2670
T 62 2682
T 62 2694
G 62 2705
T 62 2718
T 62 2730
C 62 2742
A 62 2751
C 62 2762
C 62 2774
A 62 2785
C 62 2797
C 62 2809
T 59 2822
A 62 2833
T 62 2846
C 62 2858
G 62 2870
C 59 2882
C 62 2894
G 56 2906
C 34 2918
A 30 2929
A 24 2940
T 18 2952
A 28 2964
G 23 2976
C 34 2988
T 62 3001
A 62 3011
A 62 3023
G 62 3035
T 62 3048
G 62 3060
C 62 3071
C 62 3083
G 59 3096
C 62 3107
G 62 3120
G 62 3132
G 62 3145
C 59 3157
T 62 3169
C 62 3181
C 59 3192
A 59 3202
A 59 3214
T 54 3226
T 54 3239
T 62 3251
T 62 3263
A 59 3273
G 59 3286
G 62 3299
C 59 3311
C 59 3323
A 62 3333
A 62 3344
C 62 3356
C 62 3368
G 54 3381
C 54 3393
G 56 3405
C 62 3418
C 62 3430
T 62 3442
G 62 3454
G 62 3467
T 62 3479
G 62 3491
A 62 3503
G 62 3515
G 62 3527
C 62 3538
A 62 3550
C 62 3561
G 62 3573
G 62 3585
G 62 3598
A 62 3611
A 62 3623
G 62 3635
C 62 3646
C 62 3658
A 62 3669
C 62 3681
C 62 3693
T 62 3706
T 62 3718
C 62 3730
C 62 3742
T 62 3754
T 62 3767
C 62 3778
C 62 3790
C 62 3801
C 49 3813
T 62 3825
C 62 3837
C 62 3849
G 62 3860
C 62 3872
C 62 3884
T 62 3897
T 62 3909
G 59 3920
G 62 3933
C 62 3945
G 62 3957
G 62 3969
T 59 3981
T 62 3993
T 49 4005
G 62 4017
G 62 4029
G 62 4042
G 62 4054
G 62 4066
A 62 4079
G 62 4090
A 59 4102
C 59 4113
G 62 4125
C 62 4137
G 62 4149
A 62 4162
T 62 4174
G 62 4185
C 62 4198
G 62 4210
T 62 4223
G 62 4234
A 62 4247
C 62 4258
G 62 4270
C 62 4282
C 62 4295
C 62 4307
A 62 4317
G 62 4329
G 62 4342
C 62 4355
A 59 4366
G 56 4378
A 62 4391
C 62 4402
G 62 4414
T 62 4427
G 62 4438
C 62 4451
C 62 4463
C 62 4475
T 62 4488
C 62 4500
A 62 4511
G 56 4523
C 62 4535
C 62 4548
G 62 4560
A 62 4572
G 62 4583
G 62 4595
C 62 4608
T 62 4620
T 62 4633
C 62 4644
G 62 4656
G 62 4669
G 62 4681
C 62 4693
G 62 4706
C 62 4718
A 62 4729
A 62 4740
C 62 4752
T 62 4765
T 62 4777
G 62 4789
C 62 4801
G 62 4814
T 62 4827
T 62 4839
C 62 4850
A 62 4861
A 62 4872
A 62 4884
G 62 4896
A 62 4908
C 62 4920
T 62 4932
C 62 4944
G 56 4956
A 62 4969
T 62 4981
G 62 4993
G 62 5006
T 62 5018
T 62 5030
C 62 5042
A 51 5052
C 62 5064
G 62 5076
G 62 5089
G 62 5102
A 54 5115
T 56 5126
T 42 5138
C 39 5150
T 27 5162
G 26 5175
C 27 5187
A 24 5198
A 62 5209
T 62 5221
T 62 5234
C 62 5246
A 62 5256
C 62 5268
A 62 5278
C 62 5290
C 47 5302
A 56 5310
A 62 5319
G 12 5327
T 7 5350
A 28 5362
T 62 5375
C 62 5387
G 56 5400
C 13 5413
A 13 5424
A 7 5436
A 20 5448
A 5 5462
G 4 5480
C 7 5492
A 6 5504
END_DNA

END_SEQUENCE
```
