## Supplementary material for "Identification and characterization of *Gypsophila paniculata* color morphs in Sleeping Bear Dunes National Lakeshore, MI, USA": Raw sequence files, alignment files: SEQ_LM40G6_PMorph12_ITS2S2R_7-25-2017_2017-07-25_BCG.phd.1

```
BEGIN_SEQUENCE SEQ_LM40G6_ITS2S2R_7-25-2017_2017-07-25_BCG

BEGIN_COMMENT

CHROMAT_FILE: SEQ_LM40G6_ITS2S2R_7-25-2017_2017-07-25_BCG.ab1
BASECALLER_VERSION: KB 1.4.1.8
TRACE_PROCESSOR_VERSION: KB 1.4.1.8
QUALITY_LEVELS: 99
TIME: Wed Jul 26 09:54:26 2017
TRACE_ARRAY_MIN_INDEX: 0
TRACE_ARRAY_MAX_INDEX: 15334
TRIM: -1 -1 -1.000000e+000
TRACE_PEAK_AREA_RATIO: -1.000000e+000
CHEM: term
DYE: big
END_COMMENT

BEGIN_DNA
C 5 2
A 4 15
G 4 25
G 4 32
T 4 58
G 4 74
C 5 95
C 6 105
G 11 122
A 7 143
T 11 157
T 5 173
T 9 183
T 6 194
A 6 209
G 4 230
C 18 240
T 40 254
G 58 267
G 54 283
G 48 296
C 42 307
T 52 320
G 54 332
T 52 344
T 52 357
C 41 369
C 62 379
C 41 387
G 62 401
G 62 415
T 62 429
T 56 441
C 62 452
G 43 464
C 47 474
T 62 488
C 62 499
G 56 511
C 62 523
C 56 535
G 47 545
T 62 560
T 39 573
A 33 582
C 47 592
T 33 604
A 37 613
G 62 627
G 62 641
G 62 654
G 62 667
A 59 679
A 51 689
T 43 699
C 62 710
C 62 722
T 62 734
T 62 748
G 62 759
T 44 773
A 59 783
A 62 793
G 62 805
T 62 817
T 62 829
T 59 841
C 62 852
T 59 864
T 62 877
T 51 890
T 49 902
C 32 913
C 28 924
T 28 936
C 43 947
C 62 959
G 62 970
C 62 982
T 62 996
T 59 1008
A 59 1017
T 62 1029
T 62 1041
G 62 1054
A 62 1066
T 62 1076
A 62 1086
T 59 1098
G 62 1111
C 62 1123
T 62 1136
T 59 1148
A 62 1158
A 62 1170
A 62 1181
T 62 1193
T 62 1205
C 59 1218
A 49 1227
G 62 1241
C 62 1253
G 62 1265
G 62 1279
G 62 1291
T 62 1304
A 62 1315
G 62 1327
C 62 1338
C 62 1351
C 62 1362
C 62 1374
G 62 1386
C 54 1399
C 54 1412
T 62 1424
G 59 1436
A 59 1450
C 62 1460
C 62 1472
T 62 1484
G 62 1496
G 54 1509
G 62 1522
G 62 1535
T 62 1547
C 62 1559
G 62 1571
C 62 1582
A 62 1593
A 62 1604
A 62 1615
G 62 1627
G 62 1640
T 62 1652
T 62 1664
T 62 1676
T 59 1688
A 62 1698
A 59 1709
G 54 1723
T 62 1735
T 62 1747
A 62 1757
C 62 1769
C 59 1781
A 59 1791
A 59 1803
G 56 1815
G 62 1828
G 62 1841
C 62 1854
A 62 1865
A 62 1876
C 62 1887
T 62 1900
T 62 1913
G 62 1925
A 59 1938
A 62 1949
A 62 1961
G 62 1973
G 62 1985
G 59 1998
T 56 2008
C 59 2020
A 56 2031
T 56 2042
A 59 2054
C 59 2065
G 62 2078
A 62 2091
G 62 2103
C 62 2116
G 62 2128
C 62 2140
A 59 2151
C 59 2162
G 59 2174
C 62 2187
T 62 2200
G 62 2211
C 62 2224
A 62 2235
T 62 2246
A 62 2257
G 56 2270
A 62 2283
G 62 2295
C 62 2306
T 62 2319
T 59 2331
C 59 2342
G 50 2354
C 56 2366
G 62 2379
G 62 2391
C 62 2403
G 62 2415
G 62 2428
G 62 2440
T 62 2452
T 62 2464
G 62 2475
T 59 2487
T 62 2499
T 62 2511
G 62 2523
C 56 2534
A 50 2545
C 46 2556
G 56 2569
G 59 2581
C 59 2594
C 62 2606
T 62 2618
A 62 2629
G 51 2641
G 62 2654
C 59 2666
C 62 2678
T 62 2690
T 62 2703
G 62 2714
T 62 2727
T 62 2739
C 62 2750
A 62 2760
C 62 2771
C 62 2783
A 62 2793
C 62 2806
C 62 2818
T 59 2831
A 62 2842
T 62 2854
C 62 2867
G 59 2879
C 59 2891
C 62 2903
G 56 2915
C 39 2927
A 34 2938
A 27 2949
T 23 2961
A 46 2973
G 24 2985
C 40 2997
T 59 3010
A 62 3020
A 62 3032
G 59 3044
T 62 3057
G 62 3069
C 62 3080
C 62 3092
G 59 3105
C 62 3116
G 62 3129
G 62 3141
G 62 3154
C 59 3166
T 62 3178
C 62 3190
C 62 3201
A 59 3212
A 59 3223
T 62 3235
T 62 3248
T 62 3260
T 62 3272
A 59 3282
G 59 3295
G 62 3308
C 59 3320
C 54 3332
A 62 3342
A 59 3353
C 62 3365
C 62 3377
G 54 3390
C 54 3402
G 59 3414
C 62 3427
C 62 3439
T 62 3452
G 62 3463
G 62 3476
T 62 3488
G 62 3500
A 62 3513
G 62 3524
G 62 3536
C 62 3548
A 62 3559
C 62 3570
G 62 3582
G 62 3595
G 62 3607
A 62 3621
A 62 3632
G 62 3644
C 62 3655
C 62 3668
A 62 3678
C 62 3690
C 62 3702
T 62 3715
T 62 3728
C 54 3740
C 54 3751
T 62 3764
T 62 3776
C 62 3788
C 62 3799
C 62 3810
C 62 3822
T 62 3835
C 62 3846
C 62 3858
G 62 3869
C 62 3882
C 62 3894
T 62 3906
T 62 3918
G 59 3929
G 62 3942
C 62 3954
G 62 3966
G 62 3979
T 62 3991
T 62 4002
T 62 4014
G 62 4026
G 62 4039
G 62 4051
G 62 4063
G 62 4076
A 62 4088
G 62 4099
A 59 4112
C 59 4122
G 62 4135
C 62 4146
G 62 4159
A 62 4172
T 62 4183
G 62 4195
C 62 4207
G 62 4219
T 62 4232
G 62 4244
A 59 4257
C 62 4267
G 62 4280
C 62 4292
C 62 4304
C 62 4316
A 62 4327
G 62 4339
G 62 4351
C 62 4364
A 59 4376
G 62 4388
A 62 4400
C 62 4411
G 62 4424
T 62 4436
G 62 4448
C 62 4460
C 62 4472
C 62 4484
T 62 4497
C 62 4509
A 62 4520
G 59 4532
C 62 4544
C 62 4557
G 62 4569
A 62 4581
G 62 4593
G 62 4605
C 62 4617
T 62 4630
T 62 4642
C 62 4654
G 62 4665
G 62 4679
G 62 4691
C 62 4703
G 62 4715
C 62 4727
A 62 4738
A 62 4749
C 62 4761
T 62 4774
T 62 4786
G 62 4798
C 62 4811
G 62 4823
T 62 4836
T 62 4848
C 62 4860
A 62 4870
A 62 4881
A 62 4893
G 62 4905
A 62 4918
C 62 4929
T 62 4941
C 62 4953
G 56 4966
A 62 4978
T 62 4990
G 62 5002
G 62 5015
T 62 5027
T 62 5039
C 62 5051
A 62 5061
C 62 5073
G 62 5085
G 62 5098
G 62 5111
A 54 5124
T 51 5135
T 31 5147
C 33 5159
T 21 5172
G 27 5184
C 24 5196
A 26 5207
A 62 5218
T 62 5231
T 62 5243
C 62 5255
A 62 5265
C 62 5277
A 62 5287
C 62 5299
C 47 5311
A 56 5320
A 62 5329
G 10 5337
T 8 5359
A 34 5371
T 62 5384
C 62 5396
G 56 5409
C 23 5422
A 22 5433
T 32 5446
A 34 5458
A 4 5470
END_DNA

END_SEQUENCE
```
