## Supplementary material for "Identification and characterization of *Gypsophila paniculata* color morphs in Sleeping Bear Dunes National Lakeshore, MI, USA": Raw sequence files, alignment files: SEQ_LM40G7_PMorph15_ITS2S2R_7-25-2017_2017-07-25_BCG.phd.1

```
BEGIN_SEQUENCE SEQ_LM40G7_ITS2S2R_7-25-2017_2017-07-25_BCG

BEGIN_COMMENT

CHROMAT_FILE: SEQ_LM40G7_ITS2S2R_7-25-2017_2017-07-25_BCG.ab1
BASECALLER_VERSION: KB 1.4.1.8
TRACE_PROCESSOR_VERSION: KB 1.4.1.8
QUALITY_LEVELS: 99
TIME: Wed Jul 26 09:54:26 2017
TRACE_ARRAY_MIN_INDEX: 0
TRACE_ARRAY_MAX_INDEX: 15293
TRIM: -1 -1 -1.000000e+000
TRACE_PEAK_AREA_RATIO: -1.000000e+000
CHEM: term
DYE: big
END_COMMENT

BEGIN_DNA
C 4 2
A 4 11
G 4 18
G 4 30
C 5 60
G 4 73
C 5 100
C 6 106
G 10 122
A 8 143
T 19 158
T 49 172
T 6 184
A 27 207
G 6 230
C 19 241
T 40 255
G 58 268
G 49 284
G 40 296
C 39 308
T 52 321
G 47 333
T 52 345
T 34 358
C 41 370
C 49 380
C 24 388
G 58 402
G 58 416
T 62 430
T 43 443
C 52 454
G 50 465
C 42 476
T 53 489
C 56 501
G 56 512
C 62 524
C 56 536
G 47 547
T 62 561
T 37 574
A 42 583
C 47 593
T 32 606
A 37 615
G 62 629
G 62 642
G 62 656
G 62 668
A 48 681
A 42 691
T 42 701
C 62 712
C 62 724
T 62 737
T 62 750
G 59 761
T 43 775
A 62 785
A 62 796
G 62 807
T 62 820
T 62 832
T 62 844
C 62 855
T 62 867
T 62 879
T 59 892
T 56 905
C 59 916
C 50 927
T 50 938
C 51 950
C 62 962
G 62 973
C 62 985
T 62 998
T 49 1011
A 59 1020
T 62 1032
T 62 1044
G 62 1057
A 62 1069
T 59 1079
A 62 1089
T 59 1101
G 62 1114
C 62 1126
T 62 1139
T 59 1152
A 62 1162
A 62 1173
A 62 1185
T 62 1196
T 62 1209
C 49 1221
A 59 1230
G 59 1244
C 62 1256
G 62 1269
G 62 1283
G 62 1295
T 62 1307
A 62 1318
G 62 1330
C 62 1342
C 62 1355
C 62 1366
C 62 1378
G 62 1390
C 62 1403
C 62 1416
T 62 1429
G 59 1440
A 59 1454
C 62 1464
C 62 1476
T 62 1488
G 62 1500
G 62 1514
G 62 1526
G 62 1539
T 62 1551
C 62 1563
G 62 1575
C 62 1586
A 62 1597
A 59 1608
A 62 1620
G 62 1632
G 62 1645
T 62 1656
T 62 1668
T 62 1681
T 59 1693
A 62 1703
A 59 1714
G 54 1727
T 49 1740
T 54 1752
A 59 1763
C 59 1774
C 59 1786
A 59 1796
A 59 1808
G 59 1821
G 62 1833
G 62 1846
C 62 1859
A 62 1870
A 62 1881
C 62 1893
T 56 1905
T 56 1918
G 48 1930
A 46 1943
A 49 1956
A 62 1966
G 62 1978
G 62 1991
G 51 2003
T 49 2014
C 51 2026
A 43 2036
T 48 2048
A 56 2060
C 51 2071
G 59 2084
A 62 2097
G 59 2109
C 62 2122
G 62 2134
C 62 2146
A 51 2157
C 49 2168
G 50 2180
C 48 2193
T 59 2206
G 59 2217
C 62 2230
A 62 2241
T 59 2253
A 59 2264
G 36 2276
A 54 2289
G 59 2301
C 56 2313
T 59 2325
T 59 2337
C 59 2349
G 43 2361
C 56 2373
G 59 2386
G 59 2398
C 59 2410
G 59 2421
G 62 2434
G 59 2446
T 51 2458
T 59 2470
G 62 2482
T 50 2494
T 54 2506
T 48 2518
G 59 2530
C 46 2541
A 39 2552
C 43 2563
G 50 2576
G 56 2588
C 51 2601
C 62 2613
T 59 2626
A 62 2636
G 41 2648
G 59 2661
C 51 2673
C 59 2685
T 59 2697
T 62 2710
G 62 2721
T 59 2734
T 62 2746
C 62 2757
A 59 2767
C 62 2778
C 62 2790
A 62 2801
C 59 2813
C 62 2826
T 46 2839
A 59 2849
T 59 2862
C 56 2874
G 56 2887
C 51 2898
C 59 2911
G 50 2922
C 39 2935
A 30 2946
A 24 2957
T 23 2969
A 46 2981
G 24 2993
C 59 3005
T 59 3017
A 62 3028
A 62 3040
G 51 3052
T 51 3065
G 62 3077
C 51 3088
C 59 3100
G 51 3113
C 51 3124
G 59 3137
G 62 3149
G 62 3162
C 59 3174
T 62 3187
C 62 3198
C 59 3210
A 56 3220
A 59 3231
T 59 3244
T 62 3256
T 59 3268
T 62 3280
A 59 3291
G 56 3304
G 62 3316
C 56 3328
C 43 3340
A 59 3350
A 56 3362
C 56 3374
C 59 3386
G 46 3398
C 56 3411
G 50 3423
C 59 3436
C 62 3448
T 56 3460
G 62 3472
G 62 3484
T 51 3497
G 62 3509
A 62 3521
G 59 3532
G 62 3545
C 59 3556
A 59 3567
C 59 3579
G 62 3591
G 62 3603
G 59 3616
A 59 3630
A 59 3641
G 56 3653
C 56 3664
C 43 3676
A 56 3687
C 59 3699
C 62 3711
T 62 3724
T 62 3737
C 62 3749
C 59 3760
T 59 3773
T 59 3785
C 59 3797
C 56 3808
C 56 3820
C 46 3831
T 56 3844
C 62 3855
C 59 3867
G 59 3879
C 56 3891
C 62 3903
T 62 3915
T 62 3927
G 49 3938
G 56 3951
C 56 3963
G 56 3975
G 56 3988
T 51 4000
T 56 4012
T 56 4024
G 62 4035
G 56 4048
G 56 4060
G 62 4073
G 62 4085
A 62 4097
G 54 4108
A 47 4121
C 47 4131
G 50 4144
C 56 4156
G 50 4168
A 56 4181
T 62 4192
G 62 4204
C 62 4216
G 62 4229
T 62 4241
G 62 4253
A 62 4266
C 62 4277
G 62 4289
C 62 4301
C 62 4314
C 62 4326
A 62 4336
G 56 4348
G 62 4361
C 56 4374
A 50 4385
G 56 4397
A 62 4410
C 56 4421
G 51 4433
T 56 4446
G 62 4457
C 56 4470
C 62 4482
C 62 4494
T 62 4507
C 62 4519
A 56 4530
G 51 4542
C 56 4554
C 62 4567
G 56 4579
A 62 4591
G 62 4602
G 62 4615
C 62 4627
T 62 4640
T 62 4652
C 62 4663
G 47 4675
G 62 4688
G 62 4700
C 62 4712
G 62 4725
C 62 4737
A 62 4748
A 62 4759
C 62 4771
T 62 4784
T 62 4796
G 62 4808
C 62 4820
G 62 4833
T 62 4845
T 62 4858
C 62 4869
A 62 4880
A 62 4891
A 62 4903
G 62 4915
A 62 4927
C 62 4939
T 62 4951
C 62 4963
G 56 4975
A 62 4988
T 62 5000
G 62 5012
G 62 5025
T 56 5037
T 62 5049
C 62 5061
A 62 5071
C 62 5083
G 62 5095
G 62 5108
G 56 5121
A 47 5134
T 20 5145
T 23 5157
C 16 5169
T 15 5181
G 21 5194
C 21 5206
A 54 5217
A 62 5228
T 62 5240
T 62 5253
C 62 5265
A 62 5275
C 62 5287
A 62 5297
C 52 5309
C 41 5320
A 35 5329
A 46 5338
G 10 5346
T 10 5367
A 46 5380
T 62 5393
C 62 5406
G 46 5419
C 9 5431
A 6 5442
A 5 5456
A 15 5467
A 6 5480
A 4 5492
C 4 5511
A 9 5523
END_DNA

END_SEQUENCE
```
